# Node-specific amplitude alignment and finite response capacity define dynamic phase balancing in a reduced sarcomere-chain model

**DOI:** 10.64898/2026.07.20.739477

**Authors:** Seine A. Shintani

## Abstract

During hyperthermal sarcomeric oscillations (HSOs), serial sarcomeres differ in amplitude and phase. Their fast length changes can cancel in total length, while changing relative amplitudes can move the best phase arrangement. Each model node represented one sarcomere. I tested two requirements: correct amplitude-to-sarcomere pairing and timely phase adjustment. Lower normalized residuals meant better cancellation; subtracting the minimum set by the current amplitudes isolated the part that phase adjustment could remove.

Correct pairing reduced the 95th percentile of this avoidable part relative to amplitude-blind or misassigned inputs in all 20 prespecified conditions. Dynamic adjustment outperformed the best of 13 fixed arrangements in all 12 conditions with target periods of at least four HSO cycles, but only 2/8 faster conditions. A ratio of target-change time to model response time almost perfectly ranked dynamic wins above fixed wins in held-out and speed-limit tests (AUC 0.976 and 0.996), although the best cutoff differed among condition families.

Replaying measured amplitude histories from five sarcomeres in seven cardiomyocytes gave a median avoidable residual of 0.000802, about 1/78 of the lowest fixed-strategy median, and out-performed three fixed strategies in 7/7 cells. Returning each history to its source sarcomere gave the lowest residual among all 120 assignments in every cell. Observed phase motion favored the predicted direction relative to the circular-shift median in 5/7 cells; the prespecified cell-level test gave *P* = 0.1094. Within this reduced model, dynamic phase balancing requires correct node-specific information and sufficient response time. The study establishes this conditional model capacity and identifies native phase dynamics as the next mechanochemical test.

**Significance:** Serial sarcomeres can partly cancel one another’s fast length changes when their oscillations occur at different phases. When local amplitudes differ, the best-cancelling phase pattern depends on which amplitude belongs to which sarcomere, and changes in their relative pattern can move the target. This model separates two requirements: locating the pattern from node-specific amplitudes and following it with a response that has finite speed and delay. Simulations and replay of seven previously recorded cardiomyocytes show when dynamic adjustment outperforms fixed phases and provide concrete tests for future mechanochemical models.

## Supplementary_Software for "Node-specific amplitude alignment and finite response capacity define dynamic phase balancing in a reduced sarcomere-chain model": key_results.json

```
{
  "metadata": {
    "title": "Focused reader package for node-specific phase adjustment",
    "author": "Seine A. Shintani",
    "version": "2026-08-25",
    "schema_version": 1,
    "scope": "Reaggregation of principal condition-level and cell-level results, plus direct checks of the core phasor equations",
    "biological_unit": "cell",
    "biological_cell_count": 7,
    "assignment_unit": "within-cell computational control"
  },
  "analysis_rules": {
    "slow_environment_period_minimum_cycles": 4.0,
    "multiband_minimum_hso_suppression": 0.2,
    "multiband_slow_preservation_tolerance": 0.05,
    "multiband_minimum_differential_suppression": 0.15,
    "spectral_minimum_aggregate_suppression": 0.2,
    "spectral_local_power_ratio_low": 0.9,
    "spectral_local_power_ratio_high": 1.1,
    "spectral_capture_ratio_low": 0.9,
    "spectral_capture_ratio_high": 1.1,
    "spectral_maximum_filter_suppression_gap": 0.05
  },
  "expected_results": {
    "absolute_tolerance": 1e-10,
    "information_case_count": 20,
    "information_aligned_better_than_each_control_count": 20,
    "dynamic_wins_held_out": 14,
    "dynamic_wins_slow": 12,
    "dynamic_wins_fast": 2,
    "response_discovery_threshold": 9.902597402597403,
    "response_discovery_auc": 0.9708624708624708,
    "response_held_out_auc": 0.9761904761904762,
    "response_held_out_balanced_accuracy": 0.8333333333333333,
    "response_held_out_correct_count": 18,
    "response_challenge_auc": 0.9955555555555555,
    "response_challenge_balanced_accuracy": 0.95,
    "response_challenge_correct_count": 43,
    "response_all_spearman": 0.946681533132084,
    "crossover_log_sd_reduction": 0.06810590982433118,
    "amplitude_period_wilcoxon_two_sided_p": 0.015625,
    "aligned_q95_excess_median": 0.0008020673304174215,
    "equal_fixed_q95_excess_median": 0.07789799764095787,
    "training6_fixed_q95_excess_median": 0.06263418999345217,
    "personalized_fixed_q95_excess_median": 0.1004325695157083,
    "delay_0_5cycle_q95_excess_median": 0.01964011281149621,
    "primary_gain": 120.0,
    "primary_lag_cycles": 0.04,
    "boundary_primary_q95_excess_median": 0.0008020673304174215,
    "boundary_extended_q95_excess_median": 0.0004646171666643486,
    "boundary_primary_minus_extended_q95_excess_median": 0.00033745016375307283,
    "boundary_primary_phase_speed_rms_median": 0.21727737501239944,
    "boundary_extended_phase_speed_rms_median": 0.21738766565877063,
    "boundary_primary_speed_limit_occupancy_median": 0.055714285714285716,
    "boundary_extended_speed_limit_occupancy_median": 0.05821428571428571,
    "forward_dynamic_q95_excess_median": 0.01437877312350402,
    "forward_equal_fixed_q95_excess_median": 0.08216159320741528,
    "forward_training6_fixed_q95_excess_median": 0.05763089792031714,
    "assignment_best_nonidentity_median": 0.02510951559287412,
    "assignment_nonidentity_median_across_cells": 0.13484409936622083,
    "assignment_distance_spearman_median": 0.5683748059061796,
    "hso_band_suppression_median": 0.959029250701481,
    "slow_band_suppression_median": -0.0006264422447621598,
    "unfiltered_aggregate_suppression_median": 0.9079154234211084,
    "broad_aggregate_suppression_median": 0.9109858966228147,
    "unfiltered_local_power_ratio_median": 0.9998848526802779,
    "broad_local_power_ratio_median": 0.9990046030307542,
    "broad_capture_ratio_median": 0.9995422894275358,
    "spectral_median_period_cycles": 11.0,
    "acf_half_decay_cycles": 1.8077673984288078,
    "top_node_dwell_median_cycles": 1.6173531562271508,
    "fraction_period_ge_conservative_crossover_median": 0.9850615066520602,
    "native_better_than_shift_median_count": 5,
    "native_better_than_all_shifts_count": 0,
    "native_phase_wilcoxon_one_sided_p": 0.109375
  },
  "response_cases": [
    {
      "split": "discovery",
      "family_id": "discovery_controller_g20_lag0",
      "case_id": "discovery_controller_g20_lag0_period1",
      "node_count": 5,
      "environment_waveform": "sine",
      "environment_period": 1.0,
      "feedback_gain": 20.0,
      "feedback_lag": 0.0,
      "phase_speed_limit": 0.75,
      "dynamic_q95": 0.007384740938085475,
      "best_future_free_fixed_q95": 0.0061324051054319,
      "frozen_tau90": 0.26
    },
    {
      "split": "discovery",
      "family_id": "discovery_controller_g20_lag0",
      "case_id": "discovery_controller_g20_lag0_period1p5",
      "node_count": 5,
      "environment_waveform": "sine",
      "environment_period": 1.5,
      "feedback_gain": 20.0,
      "feedback_lag": 0.0,
      "phase_speed_limit": 0.75,
      "dynamic_q95": 0.005502081741891965,
      "best_future_free_fixed_q95": 0.006176804944026514,
      "frozen_tau90": 0.26
    },
    {
      "split": "discovery",
      "family_id": "discovery_controller_g20_lag0",
      "case_id": "discovery_controller_g20_lag0_period2",
      "node_count": 5,
      "environment_waveform": "sine",
      "environment_period": 2.0,
      "feedback_gain": 20.0,
      "feedback_lag": 0.0,
      "phase_speed_limit": 0.75,
      "dynamic_q95": 0.004332452360493363,
      "best_future_free_fixed_q95": 0.006132405105431905,
      "frozen_tau90": 0.26
    },
    {
      "split": "discovery",
      "family_id": "discovery_controller_g20_lag0",
      "case_id": "discovery_controller_g20_lag0_period3",
      "node_count": 5,
      "environment_waveform": "sine",
      "environment_period": 3.0,
      "feedback_gain": 20.0,
      "feedback_lag": 0.0,
      "phase_speed_limit": 0.75,
      "dynamic_q95": 0.0028518665616055643,
      "best_future_free_fixed_q95": 0.006221204782621131,
      "frozen_tau90": 0.26
    },
    {
      "split": "discovery",
      "family_id": "discovery_controller_g20_lag0",
      "case_id": "discovery_controller_g20_lag0_period5",
      "node_count": 5,
      "environment_waveform": "sine",
      "environment_period": 5.0,
      "feedback_gain": 20.0,
      "feedback_lag": 0.0,
      "phase_speed_limit": 0.75,
      "dynamic_q95": 0.0014634892301684844,
      "best_future_free_fixed_q95": 0.0061885024293289155,
      "frozen_tau90": 0.24
    },
    {
      "split": "discovery",
      "family_id": "discovery_controller_g20_lag0",
      "case_id": "discovery_controller_g20_lag0_period8",
      "node_count": 5,
      "environment_waveform": "sine",
      "environment_period": 8.0,
      "feedback_gain": 20.0,
      "feedback_lag": 0.0,
      "phase_speed_limit": 0.75,
      "dynamic_q95": 0.0006976466113115866,
      "best_future_free_fixed_q95": 0.006201201990835833,
      "frozen_tau90": 0.24
    },
    {
      "split": "discovery",
      "family_id": "discovery_controller_g20_lag0",
      "case_id": "discovery_controller_g20_lag0_period12",
      "node_count": 5,
      "environment_waveform": "sine",
      "environment_period": 12.0,
      "feedback_gain": 20.0,
      "feedback_lag": 0.0,
      "phase_speed_limit": 0.75,
      "dynamic_q95": 0.000341527986780106,
      "best_future_free_fixed_q95": 0.006201201990835833,
      "frozen_tau90": 0.24
    },
    {
      "split": "discovery",
      "family_id": "discovery_controller_g40_lag0",
      "case_id": "discovery_controller_g40_lag0_period1",
      "node_count": 5,
      "environment_waveform": "sine",
      "environment_period": 1.0,
      "feedback_gain": 40.0,
      "feedback_lag": 0.0,
      "phase_speed_limit": 0.75,
      "dynamic_q95": 0.006393500346365154,
      "best_future_free_fixed_q95": 0.0061324051054319,
      "frozen_tau90": 0.16
    },
    {
      "split": "discovery",
      "family_id": "discovery_controller_g40_lag0",
      "case_id": "discovery_controller_g40_lag0_period1p5",
      "node_count": 5,
      "environment_waveform": "sine",
      "environment_period": 1.5,
      "feedback_gain": 40.0,
      "feedback_lag": 0.0,
      "phase_speed_limit": 0.75,
      "dynamic_q95": 0.003955731099823189,
      "best_future_free_fixed_q95": 0.006176804944026514,
      "frozen_tau90": 0.14
    },
    {
      "split": "discovery",
      "family_id": "discovery_controller_g40_lag0",
      "case_id": "discovery_controller_g40_lag0_period2",
      "node_count": 5,
      "environment_waveform": "sine",
      "environment_period": 2.0,
      "feedback_gain": 40.0,
      "feedback_lag": 0.0,
      "phase_speed_limit": 0.75,
      "dynamic_q95": 0.0023577099259862273,
      "best_future_free_fixed_q95": 0.006132405105431905,
      "frozen_tau90": 0.12
    },
    {
      "split": "discovery",
      "family_id": "discovery_controller_g40_lag0",
      "case_id": "discovery_controller_g40_lag0_period3",
      "node_count": 5,
      "environment_waveform": "sine",
      "environment_period": 3.0,
      "feedback_gain": 40.0,
      "feedback_lag": 0.0,
      "phase_speed_limit": 0.75,
      "dynamic_q95": 0.0011481328499613694,
      "best_future_free_fixed_q95": 0.006221204782621131,
      "frozen_tau90": 0.12
    },
    {
      "split": "discovery",
      "family_id": "discovery_controller_g40_lag0",
      "case_id": "discovery_controller_g40_lag0_period5",
      "node_count": 5,
      "environment_waveform": "sine",
      "environment_period": 5.0,
      "feedback_gain": 40.0,
      "feedback_lag": 0.0,
      "phase_speed_limit": 0.75,
      "dynamic_q95": 0.0004812547093272579,
      "best_future_free_fixed_q95": 0.0061885024293289155,
      "frozen_tau90": 0.12
    },
    {
      "split": "discovery",
      "family_id": "discovery_controller_g40_lag0",
      "case_id": "discovery_controller_g40_lag0_period8",
      "node_count": 5,
      "environment_waveform": "sine",
      "environment_period": 8.0,
      "feedback_gain": 40.0,
      "feedback_lag": 0.0,
      "phase_speed_limit": 0.75,
      "dynamic_q95": 0.00020259651701049823,
      "best_future_free_fixed_q95": 0.006201201990835833,
      "frozen_tau90": 0.12
    },
    {
      "split": "discovery",
      "family_id": "discovery_controller_g40_lag0",
      "case_id": "discovery_controller_g40_lag0_period12",
      "node_count": 5,
      "environment_waveform": "sine",
      "environment_period": 12.0,
      "feedback_gain": 40.0,
      "feedback_lag": 0.0,
      "phase_speed_limit": 0.75,
      "dynamic_q95": 9.315771595570456e-05,
      "best_future_free_fixed_q95": 0.006201201990835833,
      "frozen_tau90": 0.12
    },
    {
      "split": "discovery",
      "family_id": "discovery_controller_g60_lag0",
      "case_id": "discovery_controller_g60_lag0_period1",
      "node_count": 5,
      "environment_waveform": "sine",
      "environment_period": 1.0,
      "feedback_gain": 60.0,
      "feedback_lag": 0.0,
      "phase_speed_limit": 0.75,
      "dynamic_q95": 0.006137568498327479,
      "best_future_free_fixed_q95": 0.0061324051054319,
      "frozen_tau90": 0.16
    },
    {
      "split": "discovery",
      "family_id": "discovery_controller_g60_lag0",
      "case_id": "discovery_controller_g60_lag0_period1p5",
      "node_count": 5,
      "environment_waveform": "sine",
      "environment_period": 1.5,
      "feedback_gain": 60.0,
      "feedback_lag": 0.0,
      "phase_speed_limit": 0.75,
      "dynamic_q95": 0.0034882974209887252,
      "best_future_free_fixed_q95": 0.006176804944026514,
      "frozen_tau90": 0.12
    },
    {
      "split": "discovery",
      "family_id": "discovery_controller_g60_lag0",
      "case_id": "discovery_controller_g60_lag0_period2",
      "node_count": 5,
      "environment_waveform": "sine",
      "environment_period": 2.0,
      "feedback_gain": 60.0,
      "feedback_lag": 0.0,
      "phase_speed_limit": 0.75,
      "dynamic_q95": 0.001737080538378914,
      "best_future_free_fixed_q95": 0.006132405105431905,
      "frozen_tau90": 0.1
    },
    {
      "split": "discovery",
      "family_id": "discovery_controller_g60_lag0",
      "case_id": "discovery_controller_g60_lag0_period3",
      "node_count": 5,
      "environment_waveform": "sine",
      "environment_period": 3.0,
      "feedback_gain": 60.0,
      "feedback_lag": 0.0,
      "phase_speed_limit": 0.75,
      "dynamic_q95": 0.0005951019496107324,
      "best_future_free_fixed_q95": 0.006221204782621131,
      "frozen_tau90": 0.08
    },
    {
      "split": "discovery",
      "family_id": "discovery_controller_g60_lag0",
      "case_id": "discovery_controller_g60_lag0_period5",
      "node_count": 5,
      "environment_waveform": "sine",
      "environment_period": 5.0,
      "feedback_gain": 60.0,
      "feedback_lag": 0.0,
      "phase_speed_limit": 0.75,
      "dynamic_q95": 0.00023214475758355065,
      "best_future_free_fixed_q95": 0.0061885024293289155,
      "frozen_tau90": 0.08
    },
    {
      "split": "discovery",
      "family_id": "discovery_controller_g60_lag0",
      "case_id": "discovery_controller_g60_lag0_period8",
      "node_count": 5,
      "environment_waveform": "sine",
      "environment_period": 8.0,
      "feedback_gain": 60.0,
      "feedback_lag": 0.0,
      "phase_speed_limit": 0.75,
      "dynamic_q95": 9.376078874609708e-05,
      "best_future_free_fixed_q95": 0.006201201990835833,
      "frozen_tau90": 0.08
    },
    {
      "split": "discovery",
      "family_id": "discovery_controller_g60_lag0",
      "case_id": "discovery_controller_g60_lag0_period12",
      "node_count": 5,
      "environment_waveform": "sine",
      "environment_period": 12.0,
      "feedback_gain": 60.0,
      "feedback_lag": 0.0,
      "phase_speed_limit": 0.75,
      "dynamic_q95": 4.227268389577685e-05,
      "best_future_free_fixed_q95": 0.006201201990835833,
      "frozen_tau90": 0.08
    },
    {
      "split": "discovery",
      "family_id": "discovery_controller_g20_lag0p08",
      "case_id": "discovery_controller_g20_lag0p08_period1",
      "node_count": 5,
      "environment_waveform": "sine",
      "environment_period": 1.0,
      "feedback_gain": 20.0,
      "feedback_lag": 0.08,
      "phase_speed_limit": 0.75,
      "dynamic_q95": 0.010652820201806726,
      "best_future_free_fixed_q95": 0.0061324051054319,
      "frozen_tau90": 0.28
    },
    {
      "split": "discovery",
      "family_id": "discovery_controller_g20_lag0p08",
      "case_id": "discovery_controller_g20_lag0p08_period1p5",
      "node_count": 5,
      "environment_waveform": "sine",
      "environment_period": 1.5,
      "feedback_gain": 20.0,
      "feedback_lag": 0.08,
      "phase_speed_limit": 0.75,
      "dynamic_q95": 0.008608169575542892,
      "best_future_free_fixed_q95": 0.006176804944026514,
      "frozen_tau90": 0.26
    },
    {
      "split": "discovery",
      "family_id": "discovery_controller_g20_lag0p08",
      "case_id": "discovery_controller_g20_lag0p08_period2",
      "node_count": 5,
      "environment_waveform": "sine",
      "environment_period": 2.0,
      "feedback_gain": 20.0,
      "feedback_lag": 0.08,
      "phase_speed_limit": 0.75,
      "dynamic_q95": 0.006932388808298966,
      "best_future_free_fixed_q95": 0.006132405105431905,
      "frozen_tau90": 0.26
    },
    {
      "split": "discovery",
      "family_id": "discovery_controller_g20_lag0p08",
      "case_id": "discovery_controller_g20_lag0p08_period3",
      "node_count": 5,
      "environment_waveform": "sine",
      "environment_period": 3.0,
      "feedback_gain": 20.0,
      "feedback_lag": 0.08,
      "phase_speed_limit": 0.75,
      "dynamic_q95": 0.004241534090939977,
      "best_future_free_fixed_q95": 0.006221204782621131,
      "frozen_tau90": 0.26
    },
    {
      "split": "discovery",
      "family_id": "discovery_controller_g20_lag0p08",
      "case_id": "discovery_controller_g20_lag0p08_period5",
      "node_count": 5,
      "environment_waveform": "sine",
      "environment_period": 5.0,
      "feedback_gain": 20.0,
      "feedback_lag": 0.08,
      "phase_speed_limit": 0.75,
      "dynamic_q95": 0.001879395511526877,
      "best_future_free_fixed_q95": 0.0061885024293289155,
      "frozen_tau90": 0.26
    },
    {
      "split": "discovery",
      "family_id": "discovery_controller_g20_lag0p08",
      "case_id": "discovery_controller_g20_lag0p08_period8",
      "node_count": 5,
      "environment_waveform": "sine",
      "environment_period": 8.0,
      "feedback_gain": 20.0,
      "feedback_lag": 0.08,
      "phase_speed_limit": 0.75,
      "dynamic_q95": 0.0008098897068837657,
      "best_future_free_fixed_q95": 0.006201201990835833,
      "frozen_tau90": 0.26
    },
    {
      "split": "discovery",
      "family_id": "discovery_controller_g20_lag0p08",
      "case_id": "discovery_controller_g20_lag0p08_period12",
      "node_count": 5,
      "environment_waveform": "sine",
      "environment_period": 12.0,
      "feedback_gain": 20.0,
      "feedback_lag": 0.08,
      "phase_speed_limit": 0.75,
      "dynamic_q95": 0.00037380601203764163,
      "best_future_free_fixed_q95": 0.006201201990835833,
      "frozen_tau90": 0.28
    },
    {
      "split": "discovery",
      "family_id": "discovery_controller_g40_lag0p08",
      "case_id": "discovery_controller_g40_lag0p08_period1",
      "node_count": 5,
      "environment_waveform": "sine",
      "environment_period": 1.0,
      "feedback_gain": 40.0,
      "feedback_lag": 0.08,
      "phase_speed_limit": 0.75,
      "dynamic_q95": 0.009890537551422716,
      "best_future_free_fixed_q95": 0.0061324051054319,
      "frozen_tau90": 0.2
    },
    {
      "split": "discovery",
      "family_id": "discovery_controller_g40_lag0p08",
      "case_id": "discovery_controller_g40_lag0p08_period1p5",
      "node_count": 5,
      "environment_waveform": "sine",
      "environment_period": 1.5,
      "feedback_gain": 40.0,
      "feedback_lag": 0.08,
      "phase_speed_limit": 0.75,
      "dynamic_q95": 0.008079977700440213,
      "best_future_free_fixed_q95": 0.006176804944026514,
      "frozen_tau90": 0.2
    },
    {
      "split": "discovery",
      "family_id": "discovery_controller_g40_lag0p08",
      "case_id": "discovery_controller_g40_lag0p08_period2",
      "node_count": 5,
      "environment_waveform": "sine",
      "environment_period": 2.0,
      "feedback_gain": 40.0,
      "feedback_lag": 0.08,
      "phase_speed_limit": 0.75,
      "dynamic_q95": 0.004494035089307415,
      "best_future_free_fixed_q95": 0.006132405105431905,
      "frozen_tau90": 0.16
    },
    {
      "split": "discovery",
      "family_id": "discovery_controller_g40_lag0p08",
      "case_id": "discovery_controller_g40_lag0p08_period3",
      "node_count": 5,
      "environment_waveform": "sine",
      "environment_period": 3.0,
      "feedback_gain": 40.0,
      "feedback_lag": 0.08,
      "phase_speed_limit": 0.75,
      "dynamic_q95": 0.0017758959045881422,
      "best_future_free_fixed_q95": 0.006221204782621131,
      "frozen_tau90": 0.16
    },
    {
      "split": "discovery",
      "family_id": "discovery_controller_g40_lag0p08",
      "case_id": "discovery_controller_g40_lag0p08_period5",
      "node_count": 5,
      "environment_waveform": "sine",
      "environment_period": 5.0,
      "feedback_gain": 40.0,
      "feedback_lag": 0.08,
      "phase_speed_limit": 0.75,
      "dynamic_q95": 0.0006175516807315558,
      "best_future_free_fixed_q95": 0.0061885024293289155,
      "frozen_tau90": 0.16
    },
    {
      "split": "discovery",
      "family_id": "discovery_controller_g40_lag0p08",
      "case_id": "discovery_controller_g40_lag0p08_period8",
      "node_count": 5,
      "environment_waveform": "sine",
      "environment_period": 8.0,
      "feedback_gain": 40.0,
      "feedback_lag": 0.08,
      "phase_speed_limit": 0.75,
      "dynamic_q95": 0.0002308135462210391,
      "best_future_free_fixed_q95": 0.006201201990835833,
      "frozen_tau90": 0.16
    },
    {
      "split": "discovery",
      "family_id": "discovery_controller_g40_lag0p08",
      "case_id": "discovery_controller_g40_lag0p08_period12",
      "node_count": 5,
      "environment_waveform": "sine",
      "environment_period": 12.0,
      "feedback_gain": 40.0,
      "feedback_lag": 0.08,
      "phase_speed_limit": 0.75,
      "dynamic_q95": 0.00010031740317070866,
      "best_future_free_fixed_q95": 0.006201201990835833,
      "frozen_tau90": 0.16
    },
    {
      "split": "discovery",
      "family_id": "discovery_controller_g60_lag0p08",
      "case_id": "discovery_controller_g60_lag0p08_period1",
      "node_count": 5,
      "environment_waveform": "sine",
      "environment_period": 1.0,
      "feedback_gain": 60.0,
      "feedback_lag": 0.08,
      "phase_speed_limit": 0.75,
      "dynamic_q95": 0.010026754722977578,
      "best_future_free_fixed_q95": 0.0061324051054319,
      "frozen_tau90": 0.2
    },
    {
      "split": "discovery",
      "family_id": "discovery_controller_g60_lag0p08",
      "case_id": "discovery_controller_g60_lag0p08_period1p5",
      "node_count": 5,
      "environment_waveform": "sine",
      "environment_period": 1.5,
      "feedback_gain": 60.0,
      "feedback_lag": 0.08,
      "phase_speed_limit": 0.75,
      "dynamic_q95": 0.007944876563471082,
      "best_future_free_fixed_q95": 0.006176804944026514,
      "frozen_tau90": 0.18
    },
    {
      "split": "discovery",
      "family_id": "discovery_controller_g60_lag0p08",
      "case_id": "discovery_controller_g60_lag0p08_period2",
      "node_count": 5,
      "environment_waveform": "sine",
      "environment_period": 2.0,
      "feedback_gain": 60.0,
      "feedback_lag": 0.08,
      "phase_speed_limit": 0.75,
      "dynamic_q95": 0.0034905654966455825,
      "best_future_free_fixed_q95": 0.006132405105431905,
      "frozen_tau90": 0.14
    },
    {
      "split": "discovery",
      "family_id": "discovery_controller_g60_lag0p08",
      "case_id": "discovery_controller_g60_lag0p08_period3",
      "node_count": 5,
      "environment_waveform": "sine",
      "environment_period": 3.0,
      "feedback_gain": 60.0,
      "feedback_lag": 0.08,
      "phase_speed_limit": 0.75,
      "dynamic_q95": 0.0009392458198747297,
      "best_future_free_fixed_q95": 0.006221204782621131,
      "frozen_tau90": 0.12
    },
    {
      "split": "discovery",
      "family_id": "discovery_controller_g60_lag0p08",
      "case_id": "discovery_controller_g60_lag0p08_period5",
      "node_count": 5,
      "environment_waveform": "sine",
      "environment_period": 5.0,
      "feedback_gain": 60.0,
      "feedback_lag": 0.08,
      "phase_speed_limit": 0.75,
      "dynamic_q95": 0.00029154223800037147,
      "best_future_free_fixed_q95": 0.0061885024293289155,
      "frozen_tau90": 0.12
    },
    {
      "split": "discovery",
      "family_id": "discovery_controller_g60_lag0p08",
      "case_id": "discovery_controller_g60_lag0p08_period8",
      "node_count": 5,
      "environment_waveform": "sine",
      "environment_period": 8.0,
      "feedback_gain": 60.0,
      "feedback_lag": 0.08,
      "phase_speed_limit": 0.75,
      "dynamic_q95": 0.00010523144702178199,
      "best_future_free_fixed_q95": 0.006201201990835833,
      "frozen_tau90": 0.12
    },
    {
      "split": "discovery",
      "family_id": "discovery_controller_g60_lag0p08",
      "case_id": "discovery_controller_g60_lag0p08_period12",
      "node_count": 5,
      "environment_waveform": "sine",
      "environment_period": 12.0,
      "feedback_gain": 60.0,
      "feedback_lag": 0.08,
      "phase_speed_limit": 0.75,
      "dynamic_q95": 4.524433022914772e-05,
      "best_future_free_fixed_q95": 0.006201201990835833,
      "frozen_tau90": 0.12
    },
    {
      "split": "discovery",
      "family_id": "discovery_controller_g20_lag0p25",
      "case_id": "discovery_controller_g20_lag0p25_period1",
      "node_count": 5,
      "environment_waveform": "sine",
      "environment_period": 1.0,
      "feedback_gain": 20.0,
      "feedback_lag": 0.25,
      "phase_speed_limit": 0.75,
      "dynamic_q95": 0.013704984317602805,
      "best_future_free_fixed_q95": 0.0061324051054319,
      "frozen_tau90": 0.38
    },
    {
      "split": "discovery",
      "family_id": "discovery_controller_g20_lag0p25",
      "case_id": "discovery_controller_g20_lag0p25_period1p5",
      "node_count": 5,
      "environment_waveform": "sine",
      "environment_period": 1.5,
      "feedback_gain": 20.0,
      "feedback_lag": 0.25,
      "phase_speed_limit": 0.75,
      "dynamic_q95": 0.013907281593719359,
      "best_future_free_fixed_q95": 0.006176804944026514,
      "frozen_tau90": 0.36
    },
    {
      "split": "discovery",
      "family_id": "discovery_controller_g20_lag0p25",
      "case_id": "discovery_controller_g20_lag0p25_period2",
      "node_count": 5,
      "environment_waveform": "sine",
      "environment_period": 2.0,
      "feedback_gain": 20.0,
      "feedback_lag": 0.25,
      "phase_speed_limit": 0.75,
      "dynamic_q95": 0.014152161060138392,
      "best_future_free_fixed_q95": 0.006132405105431905,
      "frozen_tau90": 0.36
    },
    {
      "split": "discovery",
      "family_id": "discovery_controller_g20_lag0p25",
      "case_id": "discovery_controller_g20_lag0p25_period3",
      "node_count": 5,
      "environment_waveform": "sine",
      "environment_period": 3.0,
      "feedback_gain": 20.0,
      "feedback_lag": 0.25,
      "phase_speed_limit": 0.75,
      "dynamic_q95": 0.010372467076709349,
      "best_future_free_fixed_q95": 0.006221204782621131,
      "frozen_tau90": 0.36
    },
    {
      "split": "discovery",
      "family_id": "discovery_controller_g20_lag0p25",
      "case_id": "discovery_controller_g20_lag0p25_period5",
      "node_count": 5,
      "environment_waveform": "sine",
      "environment_period": 5.0,
      "feedback_gain": 20.0,
      "feedback_lag": 0.25,
      "phase_speed_limit": 0.75,
      "dynamic_q95": 0.0035498158065479174,
      "best_future_free_fixed_q95": 0.0061885024293289155,
      "frozen_tau90": 0.38
    },
    {
      "split": "discovery",
      "family_id": "discovery_controller_g20_lag0p25",
      "case_id": "discovery_controller_g20_lag0p25_period8",
      "node_count": 5,
      "environment_waveform": "sine",
      "environment_period": 8.0,
      "feedback_gain": 20.0,
      "feedback_lag": 0.25,
      "phase_speed_limit": 0.75,
      "dynamic_q95": 0.001258416130657886,
      "best_future_free_fixed_q95": 0.006201201990835833,
      "frozen_tau90": 0.38
    },
    {
      "split": "discovery",
      "family_id": "discovery_controller_g20_lag0p25",
      "case_id": "discovery_controller_g20_lag0p25_period12",
      "node_count": 5,
      "environment_waveform": "sine",
      "environment_period": 12.0,
      "feedback_gain": 20.0,
      "feedback_lag": 0.25,
      "phase_speed_limit": 0.75,
      "dynamic_q95": 0.0004993163744824686,
      "best_future_free_fixed_q95": 0.006201201990835833,
      "frozen_tau90": 0.38
    },
    {
      "split": "discovery",
      "family_id": "discovery_controller_g40_lag0p25",
      "case_id": "discovery_controller_g40_lag0p25_period1",
      "node_count": 5,
      "environment_waveform": "sine",
      "environment_period": 1.0,
      "feedback_gain": 40.0,
      "feedback_lag": 0.25,
      "phase_speed_limit": 0.75,
      "dynamic_q95": 0.014190419749427063,
      "best_future_free_fixed_q95": 0.0061324051054319,
      "frozen_tau90": 0.28
    },
    {
      "split": "discovery",
      "family_id": "discovery_controller_g40_lag0p25",
      "case_id": "discovery_controller_g40_lag0p25_period1p5",
      "node_count": 5,
      "environment_waveform": "sine",
      "environment_period": 1.5,
      "feedback_gain": 40.0,
      "feedback_lag": 0.25,
      "phase_speed_limit": 0.75,
      "dynamic_q95": 0.01870753747112431,
      "best_future_free_fixed_q95": 0.006176804944026514,
      "frozen_tau90": 0.32
    },
    {
      "split": "discovery",
      "family_id": "discovery_controller_g40_lag0p25",
      "case_id": "discovery_controller_g40_lag0p25_period2",
      "node_count": 5,
      "environment_waveform": "sine",
      "environment_period": 2.0,
      "feedback_gain": 40.0,
      "feedback_lag": 0.25,
      "phase_speed_limit": 0.75,
      "dynamic_q95": 0.015651332833068573,
      "best_future_free_fixed_q95": 0.006132405105431905,
      "frozen_tau90": 0.28
    },
    {
      "split": "discovery",
      "family_id": "discovery_controller_g40_lag0p25",
      "case_id": "discovery_controller_g40_lag0p25_period3",
      "node_count": 5,
      "environment_waveform": "sine",
      "environment_period": 3.0,
      "feedback_gain": 40.0,
      "feedback_lag": 0.25,
      "phase_speed_limit": 0.75,
      "dynamic_q95": 0.006083983900620201,
      "best_future_free_fixed_q95": 0.006221204782621131,
      "frozen_tau90": 0.24
    },
    {
      "split": "discovery",
      "family_id": "discovery_controller_g40_lag0p25",
      "case_id": "discovery_controller_g40_lag0p25_period5",
      "node_count": 5,
      "environment_waveform": "sine",
      "environment_period": 5.0,
      "feedback_gain": 40.0,
      "feedback_lag": 0.25,
      "phase_speed_limit": 0.75,
      "dynamic_q95": 0.0012398086876166349,
      "best_future_free_fixed_q95": 0.0061885024293289155,
      "frozen_tau90": 0.26
    },
    {
      "split": "discovery",
      "family_id": "discovery_controller_g40_lag0p25",
      "case_id": "discovery_controller_g40_lag0p25_period8",
      "node_count": 5,
      "environment_waveform": "sine",
      "environment_period": 8.0,
      "feedback_gain": 40.0,
      "feedback_lag": 0.25,
      "phase_speed_limit": 0.75,
      "dynamic_q95": 0.00036429360725659567,
      "best_future_free_fixed_q95": 0.006201201990835833,
      "frozen_tau90": 0.26
    },
    {
      "split": "discovery",
      "family_id": "discovery_controller_g40_lag0p25",
      "case_id": "discovery_controller_g40_lag0p25_period12",
      "node_count": 5,
      "environment_waveform": "sine",
      "environment_period": 12.0,
      "feedback_gain": 40.0,
      "feedback_lag": 0.25,
      "phase_speed_limit": 0.75,
      "dynamic_q95": 0.00013081163928670787,
      "best_future_free_fixed_q95": 0.006201201990835833,
      "frozen_tau90": 0.26
    },
    {
      "split": "discovery",
      "family_id": "discovery_controller_g60_lag0p25",
      "case_id": "discovery_controller_g60_lag0p25_period1",
      "node_count": 5,
      "environment_waveform": "sine",
      "environment_period": 1.0,
      "feedback_gain": 60.0,
      "feedback_lag": 0.25,
      "phase_speed_limit": 0.75,
      "dynamic_q95": 0.014438029165345496,
      "best_future_free_fixed_q95": 0.0061324051054319,
      "frozen_tau90": 0.26
    },
    {
      "split": "discovery",
      "family_id": "discovery_controller_g60_lag0p25",
      "case_id": "discovery_controller_g60_lag0p25_period1p5",
      "node_count": 5,
      "environment_waveform": "sine",
      "environment_period": 1.5,
      "feedback_gain": 60.0,
      "feedback_lag": 0.25,
      "phase_speed_limit": 0.75,
      "dynamic_q95": 0.018607902853854972,
      "best_future_free_fixed_q95": 0.006176804944026514,
      "frozen_tau90": 0.3
    },
    {
      "split": "discovery",
      "family_id": "discovery_controller_g60_lag0p25",
      "case_id": "discovery_controller_g60_lag0p25_period2",
      "node_count": 5,
      "environment_waveform": "sine",
      "environment_period": 2.0,
      "feedback_gain": 60.0,
      "feedback_lag": 0.25,
      "phase_speed_limit": 0.75,
      "dynamic_q95": 0.01599623419619869,
      "best_future_free_fixed_q95": 0.006132405105431905,
      "frozen_tau90": 0.28
    },
    {
      "split": "discovery",
      "family_id": "discovery_controller_g60_lag0p25",
      "case_id": "discovery_controller_g60_lag0p25_period3",
      "node_count": 5,
      "environment_waveform": "sine",
      "environment_period": 3.0,
      "feedback_gain": 60.0,
      "feedback_lag": 0.25,
      "phase_speed_limit": 0.75,
      "dynamic_q95": 0.003948988910298569,
      "best_future_free_fixed_q95": 0.006221204782621131,
      "frozen_tau90": 0.2
    },
    {
      "split": "discovery",
      "family_id": "discovery_controller_g60_lag0p25",
      "case_id": "discovery_controller_g60_lag0p25_period5",
      "node_count": 5,
      "environment_waveform": "sine",
      "environment_period": 5.0,
      "feedback_gain": 60.0,
      "feedback_lag": 0.25,
      "phase_speed_limit": 0.75,
      "dynamic_q95": 0.0006378595043756112,
      "best_future_free_fixed_q95": 0.0061885024293289155,
      "frozen_tau90": 0.2
    },
    {
      "split": "discovery",
      "family_id": "discovery_controller_g60_lag0p25",
      "case_id": "discovery_controller_g60_lag0p25_period8",
      "node_count": 5,
      "environment_waveform": "sine",
      "environment_period": 8.0,
      "feedback_gain": 60.0,
      "feedback_lag": 0.25,
      "phase_speed_limit": 0.75,
      "dynamic_q95": 0.00016415837905998798,
      "best_future_free_fixed_q95": 0.006201201990835833,
      "frozen_tau90": 0.2
    },
    {
      "split": "discovery",
      "family_id": "discovery_controller_g60_lag0p25",
      "case_id": "discovery_controller_g60_lag0p25_period12",
      "node_count": 5,
      "environment_waveform": "sine",
      "environment_period": 12.0,
      "feedback_gain": 60.0,
      "feedback_lag": 0.25,
      "phase_speed_limit": 0.75,
      "dynamic_q95": 5.8205744347387915e-05,
      "best_future_free_fixed_q95": 0.006201201990835833,
      "frozen_tau90": 0.2
    },
    {
      "split": "discovery",
      "family_id": "d_n5_lowstress_k0",
      "case_id": "d_n5_lowstress_k0_period1",
      "node_count": 5,
      "environment_waveform": "sine",
      "environment_period": 1.0,
      "feedback_gain": 60.0,
      "feedback_lag": 0.08,
      "phase_speed_limit": 0.75,
      "dynamic_q95": 0.006234445305730022,
      "best_future_free_fixed_q95": 0.0036865560168757704,
      "frozen_tau90": 0.18
    },
    {
      "split": "discovery",
      "family_id": "d_n5_lowstress_k0",
      "case_id": "d_n5_lowstress_k0_period1p5",
      "node_count": 5,
      "environment_waveform": "sine",
      "environment_period": 1.5,
      "feedback_gain": 60.0,
      "feedback_lag": 0.08,
      "phase_speed_limit": 0.75,
      "dynamic_q95": 0.0030195237780542387,
      "best_future_free_fixed_q95": 0.003694819786029181,
      "frozen_tau90": 0.14
    },
    {
      "split": "discovery",
      "family_id": "d_n5_lowstress_k0",
      "case_id": "d_n5_lowstress_k0_period2",
      "node_count": 5,
      "environment_waveform": "sine",
      "environment_period": 2.0,
      "feedback_gain": 60.0,
      "feedback_lag": 0.08,
      "phase_speed_limit": 0.75,
      "dynamic_q95": 0.0016513708130805333,
      "best_future_free_fixed_q95": 0.003686556016875773,
      "frozen_tau90": 0.14
    },
    {
      "split": "discovery",
      "family_id": "d_n5_lowstress_k0",
      "case_id": "d_n5_lowstress_k0_period3",
      "node_count": 5,
      "environment_waveform": "sine",
      "environment_period": 3.0,
      "feedback_gain": 60.0,
      "feedback_lag": 0.08,
      "phase_speed_limit": 0.75,
      "dynamic_q95": 0.0006692281177608837,
      "best_future_free_fixed_q95": 0.0037030835551825846,
      "frozen_tau90": 0.14
    },
    {
      "split": "discovery",
      "family_id": "d_n5_lowstress_k0",
      "case_id": "d_n5_lowstress_k0_period5",
      "node_count": 5,
      "environment_waveform": "sine",
      "environment_period": 5.0,
      "feedback_gain": 60.0,
      "feedback_lag": 0.08,
      "phase_speed_limit": 0.75,
      "dynamic_q95": 0.00021895563879664477,
      "best_future_free_fixed_q95": 0.0036970333816314597,
      "frozen_tau90": 0.14
    },
    {
      "split": "discovery",
      "family_id": "d_n5_lowstress_k0",
      "case_id": "d_n5_lowstress_k0_period8",
      "node_count": 5,
      "environment_waveform": "sine",
      "environment_period": 8.0,
      "feedback_gain": 60.0,
      "feedback_lag": 0.08,
      "phase_speed_limit": 0.75,
      "dynamic_q95": 8.031482485351995e-05,
      "best_future_free_fixed_q95": 0.0036993878979933296,
      "frozen_tau90": 0.14
    },
    {
      "split": "discovery",
      "family_id": "d_n5_lowstress_k0",
      "case_id": "d_n5_lowstress_k0_period12",
      "node_count": 5,
      "environment_waveform": "sine",
      "environment_period": 12.0,
      "feedback_gain": 60.0,
      "feedback_lag": 0.08,
      "phase_speed_limit": 0.75,
      "dynamic_q95": 3.474255783672604e-05,
      "best_future_free_fixed_q95": 0.0036993878979933296,
      "frozen_tau90": 0.14
    },
    {
      "split": "discovery",
      "family_id": "d_n5_highstress_k0",
      "case_id": "d_n5_highstress_k0_period1",
      "node_count": 5,
      "environment_waveform": "sine",
      "environment_period": 1.0,
      "feedback_gain": 60.0,
      "feedback_lag": 0.08,
      "phase_speed_limit": 0.75,
      "dynamic_q95": 0.02833619565896552,
      "best_future_free_fixed_q95": 0.010849354413977995,
      "frozen_tau90": 0.3
    },
    {
      "split": "discovery",
      "family_id": "d_n5_highstress_k0",
      "case_id": "d_n5_highstress_k0_period1p5",
      "node_count": 5,
      "environment_waveform": "sine",
      "environment_period": 1.5,
      "feedback_gain": 60.0,
      "feedback_lag": 0.08,
      "phase_speed_limit": 0.75,
      "dynamic_q95": 0.01955518025503498,
      "best_future_free_fixed_q95": 0.01086444740619859,
      "frozen_tau90": 0.3
    },
    {
      "split": "discovery",
      "family_id": "d_n5_highstress_k0",
      "case_id": "d_n5_highstress_k0_period2",
      "node_count": 5,
      "environment_waveform": "sine",
      "environment_period": 2.0,
      "feedback_gain": 60.0,
      "feedback_lag": 0.08,
      "phase_speed_limit": 0.75,
      "dynamic_q95": 0.015456250181193166,
      "best_future_free_fixed_q95": 0.01084935441397799,
      "frozen_tau90": 0.28
    },
    {
      "split": "discovery",
      "family_id": "d_n5_highstress_k0",
      "case_id": "d_n5_highstress_k0_period3",
      "node_count": 5,
      "environment_waveform": "sine",
      "environment_period": 3.0,
      "feedback_gain": 60.0,
      "feedback_lag": 0.08,
      "phase_speed_limit": 0.75,
      "dynamic_q95": 0.004856580001008458,
      "best_future_free_fixed_q95": 0.010879540398419181,
      "frozen_tau90": 0.16
    },
    {
      "split": "discovery",
      "family_id": "d_n5_highstress_k0",
      "case_id": "d_n5_highstress_k0_period5",
      "node_count": 5,
      "environment_waveform": "sine",
      "environment_period": 5.0,
      "feedback_gain": 60.0,
      "feedback_lag": 0.08,
      "phase_speed_limit": 0.75,
      "dynamic_q95": 0.0006600258274509227,
      "best_future_free_fixed_q95": 0.010867445943166838,
      "frozen_tau90": 0.12
    },
    {
      "split": "discovery",
      "family_id": "d_n5_highstress_k0",
      "case_id": "d_n5_highstress_k0_period8",
      "node_count": 5,
      "environment_waveform": "sine",
      "environment_period": 8.0,
      "feedback_gain": 60.0,
      "feedback_lag": 0.08,
      "phase_speed_limit": 0.75,
      "dynamic_q95": 0.00024035538677552227,
      "best_future_free_fixed_q95": 0.010864355525019916,
      "frozen_tau90": 0.12
    },
    {
      "split": "discovery",
      "family_id": "d_n5_highstress_k0",
      "case_id": "d_n5_highstress_k0_period12",
      "node_count": 5,
      "environment_waveform": "sine",
      "environment_period": 12.0,
      "feedback_gain": 60.0,
      "feedback_lag": 0.08,
      "phase_speed_limit": 0.75,
      "dynamic_q95": 0.0001041812830649571,
      "best_future_free_fixed_q95": 0.010864100572854408,
      "frozen_tau90": 0.12
    },
    {
      "split": "discovery",
      "family_id": "d_n7_lowstress_k005",
      "case_id": "d_n7_lowstress_k005_period1",
      "node_count": 7,
      "environment_waveform": "sine",
      "environment_period": 1.0,
      "feedback_gain": 60.0,
      "feedback_lag": 0.08,
      "phase_speed_limit": 0.75,
      "dynamic_q95": 0.0035457072662183012,
      "best_future_free_fixed_q95": 0.002137971875929735,
      "frozen_tau90": 0.2
    },
    {
      "split": "discovery",
      "family_id": "d_n7_lowstress_k005",
      "case_id": "d_n7_lowstress_k005_period1p5",
      "node_count": 7,
      "environment_waveform": "sine",
      "environment_period": 1.5,
      "feedback_gain": 60.0,
      "feedback_lag": 0.08,
      "phase_speed_limit": 0.75,
      "dynamic_q95": 0.002031432072081306,
      "best_future_free_fixed_q95": 0.0021423780707591376,
      "frozen_tau90": 0.18
    },
    {
      "split": "discovery",
      "family_id": "d_n7_lowstress_k005",
      "case_id": "d_n7_lowstress_k005_period2",
      "node_count": 7,
      "environment_waveform": "sine",
      "environment_period": 2.0,
      "feedback_gain": 60.0,
      "feedback_lag": 0.08,
      "phase_speed_limit": 0.75,
      "dynamic_q95": 0.0012697712247078839,
      "best_future_free_fixed_q95": 0.002137971875929735,
      "frozen_tau90": 0.18
    },
    {
      "split": "discovery",
      "family_id": "d_n7_lowstress_k005",
      "case_id": "d_n7_lowstress_k005_period3",
      "node_count": 7,
      "environment_waveform": "sine",
      "environment_period": 3.0,
      "feedback_gain": 60.0,
      "feedback_lag": 0.08,
      "phase_speed_limit": 0.75,
      "dynamic_q95": 0.0005989375001502005,
      "best_future_free_fixed_q95": 0.00214678426558854,
      "frozen_tau90": 0.18
    },
    {
      "split": "discovery",
      "family_id": "d_n7_lowstress_k005",
      "case_id": "d_n7_lowstress_k005_period5",
      "node_count": 7,
      "environment_waveform": "sine",
      "environment_period": 5.0,
      "feedback_gain": 60.0,
      "feedback_lag": 0.08,
      "phase_speed_limit": 0.75,
      "dynamic_q95": 0.00021805598050722572,
      "best_future_free_fixed_q95": 0.0021435584934733493,
      "frozen_tau90": 0.18
    },
    {
      "split": "discovery",
      "family_id": "d_n7_lowstress_k005",
      "case_id": "d_n7_lowstress_k005_period8",
      "node_count": 7,
      "environment_waveform": "sine",
      "environment_period": 8.0,
      "feedback_gain": 60.0,
      "feedback_lag": 0.08,
      "phase_speed_limit": 0.75,
      "dynamic_q95": 8.314007112993485e-05,
      "best_future_free_fixed_q95": 0.0021448138710654764,
      "frozen_tau90": 0.18
    },
    {
      "split": "discovery",
      "family_id": "d_n7_lowstress_k005",
      "case_id": "d_n7_lowstress_k005_period12",
      "node_count": 7,
      "environment_waveform": "sine",
      "environment_period": 12.0,
      "feedback_gain": 60.0,
      "feedback_lag": 0.08,
      "phase_speed_limit": 0.75,
      "dynamic_q95": 3.61571754145625e-05,
      "best_future_free_fixed_q95": 0.002144813871065474,
      "frozen_tau90": 0.2
    },
    {
      "split": "discovery",
      "family_id": "d_n7_highstress_k005",
      "case_id": "d_n7_highstress_k005_period1",
      "node_count": 7,
      "environment_waveform": "sine",
      "environment_period": 1.0,
      "feedback_gain": 60.0,
      "feedback_lag": 0.08,
      "phase_speed_limit": 0.75,
      "dynamic_q95": 0.02065047438822232,
      "best_future_free_fixed_q95": 0.0014824823855123155,
      "frozen_tau90": 0.36
    },
    {
      "split": "discovery",
      "family_id": "d_n7_highstress_k005",
      "case_id": "d_n7_highstress_k005_period1p5",
      "node_count": 7,
      "environment_waveform": "sine",
      "environment_period": 1.5,
      "feedback_gain": 60.0,
      "feedback_lag": 0.08,
      "phase_speed_limit": 0.75,
      "dynamic_q95": 0.015810333330963967,
      "best_future_free_fixed_q95": 0.0014861012274494786,
      "frozen_tau90": 0.32
    },
    {
      "split": "discovery",
      "family_id": "d_n7_highstress_k005",
      "case_id": "d_n7_highstress_k005_period2",
      "node_count": 7,
      "environment_waveform": "sine",
      "environment_period": 2.0,
      "feedback_gain": 60.0,
      "feedback_lag": 0.08,
      "phase_speed_limit": 0.75,
      "dynamic_q95": 0.010647813580413749,
      "best_future_free_fixed_q95": 0.0014824823855123155,
      "frozen_tau90": 0.26
    },
    {
      "split": "discovery",
      "family_id": "d_n7_highstress_k005",
      "case_id": "d_n7_highstress_k005_period3",
      "node_count": 7,
      "environment_waveform": "sine",
      "environment_period": 3.0,
      "feedback_gain": 60.0,
      "feedback_lag": 0.08,
      "phase_speed_limit": 0.75,
      "dynamic_q95": 0.00515273467432102,
      "best_future_free_fixed_q95": 0.0014897200693866459,
      "frozen_tau90": 0.2
    },
    {
      "split": "discovery",
      "family_id": "d_n7_highstress_k005",
      "case_id": "d_n7_highstress_k005_period5",
      "node_count": 7,
      "environment_waveform": "sine",
      "environment_period": 5.0,
      "feedback_gain": 60.0,
      "feedback_lag": 0.08,
      "phase_speed_limit": 0.75,
      "dynamic_q95": 0.001785039772430458,
      "best_future_free_fixed_q95": 0.0014870540007218202,
      "frozen_tau90": 0.2
    },
    {
      "split": "discovery",
      "family_id": "d_n7_highstress_k005",
      "case_id": "d_n7_highstress_k005_period8",
      "node_count": 7,
      "environment_waveform": "sine",
      "environment_period": 8.0,
      "feedback_gain": 60.0,
      "feedback_lag": 0.08,
      "phase_speed_limit": 0.75,
      "dynamic_q95": 0.00070745447934047,
      "best_future_free_fixed_q95": 0.0014880892096108941,
      "frozen_tau90": 0.2
    },
    {
      "split": "discovery",
      "family_id": "d_n7_highstress_k005",
      "case_id": "d_n7_highstress_k005_period12",
      "node_count": 7,
      "environment_waveform": "sine",
      "environment_period": 12.0,
      "feedback_gain": 60.0,
      "feedback_lag": 0.08,
      "phase_speed_limit": 0.75,
      "dynamic_q95": 0.0003282475722169403,
      "best_future_free_fixed_q95": 0.001488089209610898,
      "frozen_tau90": 0.22
    },
    {
      "split": "discovery",
      "family_id": "d_n10_midstress_k003",
      "case_id": "d_n10_midstress_k003_period1",
      "node_count": 10,
      "environment_waveform": "sine",
      "environment_period": 1.0,
      "feedback_gain": 60.0,
      "feedback_lag": 0.08,
      "phase_speed_limit": 0.75,
      "dynamic_q95": 0.0003146273985162851,
      "best_future_free_fixed_q95": 0.00015262146603839145,
      "frozen_tau90": 0.22
    },
    {
      "split": "discovery",
      "family_id": "d_n10_midstress_k003",
      "case_id": "d_n10_midstress_k003_period1p5",
      "node_count": 10,
      "environment_waveform": "sine",
      "environment_period": 1.5,
      "feedback_gain": 60.0,
      "feedback_lag": 0.08,
      "phase_speed_limit": 0.75,
      "dynamic_q95": 0.00030173274645533144,
      "best_future_free_fixed_q95": 0.00015125391606100836,
      "frozen_tau90": 0.22
    },
    {
      "split": "discovery",
      "family_id": "d_n10_midstress_k003",
      "case_id": "d_n10_midstress_k003_period2",
      "node_count": 10,
      "environment_waveform": "sine",
      "environment_period": 2.0,
      "feedback_gain": 60.0,
      "feedback_lag": 0.08,
      "phase_speed_limit": 0.75,
      "dynamic_q95": 0.00023589461832090958,
      "best_future_free_fixed_q95": 0.00015262146603839117,
      "frozen_tau90": 0.22
    },
    {
      "split": "discovery",
      "family_id": "d_n10_midstress_k003",
      "case_id": "d_n10_midstress_k003_period3",
      "node_count": 10,
      "environment_waveform": "sine",
      "environment_period": 3.0,
      "feedback_gain": 60.0,
      "feedback_lag": 0.08,
      "phase_speed_limit": 0.75,
      "dynamic_q95": 0.00014529679239735175,
      "best_future_free_fixed_q95": 0.00015262146603839074,
      "frozen_tau90": 0.22
    },
    {
      "split": "discovery",
      "family_id": "d_n10_midstress_k003",
      "case_id": "d_n10_midstress_k003_period5",
      "node_count": 10,
      "environment_waveform": "sine",
      "environment_period": 5.0,
      "feedback_gain": 60.0,
      "feedback_lag": 0.08,
      "phase_speed_limit": 0.75,
      "dynamic_q95": 6.399332623512454e-05,
      "best_future_free_fixed_q95": 0.00015142236222645048,
      "frozen_tau90": 0.22
    },
    {
      "split": "discovery",
      "family_id": "d_n10_midstress_k003",
      "case_id": "d_n10_midstress_k003_period8",
      "node_count": 10,
      "environment_waveform": "sine",
      "environment_period": 8.0,
      "feedback_gain": 60.0,
      "feedback_lag": 0.08,
      "phase_speed_limit": 0.75,
      "dynamic_q95": 2.6835015391325722e-05,
      "best_future_free_fixed_q95": 0.00015114255234047593,
      "frozen_tau90": 0.22
    },
    {
      "split": "discovery",
      "family_id": "d_n10_midstress_k003",
      "case_id": "d_n10_midstress_k003_period12",
      "node_count": 10,
      "environment_waveform": "sine",
      "environment_period": 12.0,
      "feedback_gain": 60.0,
      "feedback_lag": 0.08,
      "phase_speed_limit": 0.75,
      "dynamic_q95": 1.229864350852453e-05,
      "best_future_free_fixed_q95": 0.0001516720410267385,
      "frozen_tau90": 0.24
    },
    {
      "split": "held_out",
      "family_id": "h_n6_stress018_k0015_triangle",
      "case_id": "h_n6_stress018_k0015_triangle_period1p25",
      "node_count": 6,
      "environment_waveform": "triangle",
      "environment_period": 1.25,
      "feedback_gain": 60.0,
      "feedback_lag": 0.08,
      "phase_speed_limit": 0.75,
      "dynamic_q95": 0.00417423569333423,
      "best_future_free_fixed_q95": 0.003367524769920342,
      "frozen_tau90": 0.16
    },
    {
      "split": "held_out",
      "family_id": "h_n6_stress018_k0015_triangle",
      "case_id": "h_n6_stress018_k0015_triangle_period2p5",
      "node_count": 6,
      "environment_waveform": "triangle",
      "environment_period": 2.5,
      "feedback_gain": 60.0,
      "feedback_lag": 0.08,
      "phase_speed_limit": 0.75,
      "dynamic_q95": 0.0009737286235050253,
      "best_future_free_fixed_q95": 0.0033719311225554986,
      "frozen_tau90": 0.16
    },
    {
      "split": "held_out",
      "family_id": "h_n6_stress018_k0015_triangle",
      "case_id": "h_n6_stress018_k0015_triangle_period4",
      "node_count": 6,
      "environment_waveform": "triangle",
      "environment_period": 4.0,
      "feedback_gain": 60.0,
      "feedback_lag": 0.08,
      "phase_speed_limit": 0.75,
      "dynamic_q95": 0.0003584072362580625,
      "best_future_free_fixed_q95": 0.003375898848149034,
      "frozen_tau90": 0.16
    },
    {
      "split": "held_out",
      "family_id": "h_n6_stress018_k0015_triangle",
      "case_id": "h_n6_stress018_k0015_triangle_period6p5",
      "node_count": 6,
      "environment_waveform": "triangle",
      "environment_period": 6.5,
      "feedback_gain": 60.0,
      "feedback_lag": 0.08,
      "phase_speed_limit": 0.75,
      "dynamic_q95": 0.00013009243604535708,
      "best_future_free_fixed_q95": 0.0033743931432475968,
      "frozen_tau90": 0.16
    },
    {
      "split": "held_out",
      "family_id": "h_n6_stress018_k0015_triangle",
      "case_id": "h_n6_stress018_k0015_triangle_period10",
      "node_count": 6,
      "environment_waveform": "triangle",
      "environment_period": 10.0,
      "feedback_gain": 60.0,
      "feedback_lag": 0.08,
      "phase_speed_limit": 0.75,
      "dynamic_q95": 5.386052974801951e-05,
      "best_future_free_fixed_q95": 0.003371931122555503,
      "frozen_tau90": 0.16
    },
    {
      "split": "held_out",
      "family_id": "h_n9_stress018_k004_asymmetric",
      "case_id": "h_n9_stress018_k004_asymmetric_period1p25",
      "node_count": 9,
      "environment_waveform": "asymmetric_pulse",
      "environment_period": 1.25,
      "feedback_gain": 60.0,
      "feedback_lag": 0.08,
      "phase_speed_limit": 0.75,
      "dynamic_q95": 0.0007057051277009078,
      "best_future_free_fixed_q95": 0.00040640198156699514,
      "frozen_tau90": 0.2
    },
    {
      "split": "held_out",
      "family_id": "h_n9_stress018_k004_asymmetric",
      "case_id": "h_n9_stress018_k004_asymmetric_period2p5",
      "node_count": 9,
      "environment_waveform": "asymmetric_pulse",
      "environment_period": 2.5,
      "feedback_gain": 60.0,
      "feedback_lag": 0.08,
      "phase_speed_limit": 0.75,
      "dynamic_q95": 0.0003550190174535632,
      "best_future_free_fixed_q95": 0.0004080385278664461,
      "frozen_tau90": 0.2
    },
    {
      "split": "held_out",
      "family_id": "h_n9_stress018_k004_asymmetric",
      "case_id": "h_n9_stress018_k004_asymmetric_period4",
      "node_count": 9,
      "environment_waveform": "asymmetric_pulse",
      "environment_period": 4.0,
      "feedback_gain": 60.0,
      "feedback_lag": 0.08,
      "phase_speed_limit": 0.75,
      "dynamic_q95": 0.00016328205817059513,
      "best_future_free_fixed_q95": 0.0004075347853314175,
      "frozen_tau90": 0.2
    },
    {
      "split": "held_out",
      "family_id": "h_n9_stress018_k004_asymmetric",
      "case_id": "h_n9_stress018_k004_asymmetric_period6p5",
      "node_count": 9,
      "environment_waveform": "asymmetric_pulse",
      "environment_period": 6.5,
      "feedback_gain": 60.0,
      "feedback_lag": 0.08,
      "phase_speed_limit": 0.75,
      "dynamic_q95": 6.56572872095824e-05,
      "best_future_free_fixed_q95": 0.0004140380307391157,
      "frozen_tau90": 0.2
    },
    {
      "split": "held_out",
      "family_id": "h_n9_stress018_k004_asymmetric",
      "case_id": "h_n9_stress018_k004_asymmetric_period10",
      "node_count": 9,
      "environment_waveform": "asymmetric_pulse",
      "environment_period": 10.0,
      "feedback_gain": 60.0,
      "feedback_lag": 0.08,
      "phase_speed_limit": 0.75,
      "dynamic_q95": 2.8883199940506125e-05,
      "best_future_free_fixed_q95": 0.00041320035740542195,
      "frozen_tau90": 0.2
    },
    {
      "split": "held_out",
      "family_id": "h_n6_stress032_k004_asymmetric",
      "case_id": "h_n6_stress032_k004_asymmetric_period1p25",
      "node_count": 6,
      "environment_waveform": "asymmetric_pulse",
      "environment_period": 1.25,
      "feedback_gain": 60.0,
      "feedback_lag": 0.08,
      "phase_speed_limit": 0.75,
      "dynamic_q95": 0.006950828101458606,
      "best_future_free_fixed_q95": 0.002965883810573513,
      "frozen_tau90": 0.22
    },
    {
      "split": "held_out",
      "family_id": "h_n6_stress032_k004_asymmetric",
      "case_id": "h_n6_stress032_k004_asymmetric_period2p5",
      "node_count": 6,
      "environment_waveform": "asymmetric_pulse",
      "environment_period": 2.5,
      "feedback_gain": 60.0,
      "feedback_lag": 0.08,
      "phase_speed_limit": 0.75,
      "dynamic_q95": 0.0033566655066987186,
      "best_future_free_fixed_q95": 0.0029677293414121565,
      "frozen_tau90": 0.16
    },
    {
      "split": "held_out",
      "family_id": "h_n6_stress032_k004_asymmetric",
      "case_id": "h_n6_stress032_k004_asymmetric_period4",
      "node_count": 6,
      "environment_waveform": "asymmetric_pulse",
      "environment_period": 4.0,
      "feedback_gain": 60.0,
      "feedback_lag": 0.08,
      "phase_speed_limit": 0.75,
      "dynamic_q95": 0.0009609414032593614,
      "best_future_free_fixed_q95": 0.0029671672145374366,
      "frozen_tau90": 0.14
    },
    {
      "split": "held_out",
      "family_id": "h_n6_stress032_k004_asymmetric",
      "case_id": "h_n6_stress032_k004_asymmetric_period6p5",
      "node_count": 6,
      "environment_waveform": "asymmetric_pulse",
      "environment_period": 6.5,
      "feedback_gain": 60.0,
      "feedback_lag": 0.08,
      "phase_speed_limit": 0.75,
      "dynamic_q95": 0.00035852622761753524,
      "best_future_free_fixed_q95": 0.002974349774706399,
      "frozen_tau90": 0.14
    },
    {
      "split": "held_out",
      "family_id": "h_n6_stress032_k004_asymmetric",
      "case_id": "h_n6_stress032_k004_asymmetric_period10",
      "node_count": 6,
      "environment_waveform": "asymmetric_pulse",
      "environment_period": 10.0,
      "feedback_gain": 60.0,
      "feedback_lag": 0.08,
      "phase_speed_limit": 0.75,
      "dynamic_q95": 0.00015380693107382295,
      "best_future_free_fixed_q95": 0.0029734335660945408,
      "frozen_tau90": 0.16
    },
    {
      "split": "held_out",
      "family_id": "h_n9_stress032_k0015_triangle",
      "case_id": "h_n9_stress032_k0015_triangle_period1p25",
      "node_count": 9,
      "environment_waveform": "triangle",
      "environment_period": 1.25,
      "feedback_gain": 60.0,
      "feedback_lag": 0.08,
      "phase_speed_limit": 0.75,
      "dynamic_q95": 0.0034599031791022394,
      "best_future_free_fixed_q95": 0.0011167635514263466,
      "frozen_tau90": 0.2
    },
    {
      "split": "held_out",
      "family_id": "h_n9_stress032_k0015_triangle",
      "case_id": "h_n9_stress032_k0015_triangle_period2p5",
      "node_count": 9,
      "environment_waveform": "triangle",
      "environment_period": 2.5,
      "feedback_gain": 60.0,
      "feedback_lag": 0.08,
      "phase_speed_limit": 0.75,
      "dynamic_q95": 0.0012666136661468805,
      "best_future_free_fixed_q95": 0.001131057006694069,
      "frozen_tau90": 0.2
    },
    {
      "split": "held_out",
      "family_id": "h_n9_stress032_k0015_triangle",
      "case_id": "h_n9_stress032_k0015_triangle_period4",
      "node_count": 9,
      "environment_waveform": "triangle",
      "environment_period": 4.0,
      "feedback_gain": 60.0,
      "feedback_lag": 0.08,
      "phase_speed_limit": 0.75,
      "dynamic_q95": 0.0005408411233876762,
      "best_future_free_fixed_q95": 0.0011447616212521474,
      "frozen_tau90": 0.2
    },
    {
      "split": "held_out",
      "family_id": "h_n9_stress032_k0015_triangle",
      "case_id": "h_n9_stress032_k0015_triangle_period6p5",
      "node_count": 9,
      "environment_waveform": "triangle",
      "environment_period": 6.5,
      "feedback_gain": 60.0,
      "feedback_lag": 0.08,
      "phase_speed_limit": 0.75,
      "dynamic_q95": 0.000212793581384129,
      "best_future_free_fixed_q95": 0.0011395225300025774,
      "frozen_tau90": 0.2
    },
    {
      "split": "held_out",
      "family_id": "h_n9_stress032_k0015_triangle",
      "case_id": "h_n9_stress032_k0015_triangle_period10",
      "node_count": 9,
      "environment_waveform": "triangle",
      "environment_period": 10.0,
      "feedback_gain": 60.0,
      "feedback_lag": 0.08,
      "phase_speed_limit": 0.75,
      "dynamic_q95": 9.162277715624596e-05,
      "best_future_free_fixed_q95": 0.001131057006694074,
      "frozen_tau90": 0.2
    },
    {
      "split": "speed_cap_challenge",
      "family_id": "speedcap_lag0_cap0p25",
      "case_id": "speedcap_lag0_cap0p25_period1",
      "node_count": 5,
      "environment_waveform": "sine",
      "environment_period": 1.0,
      "feedback_gain": 60.0,
      "feedback_lag": 0.0,
      "phase_speed_limit": 0.25,
      "dynamic_q95": 0.012485216692614307,
      "best_future_free_fixed_q95": 0.0061324051054319,
      "frozen_tau90": 0.66
    },
    {
      "split": "speed_cap_challenge",
      "family_id": "speedcap_lag0_cap0p25",
      "case_id": "speedcap_lag0_cap0p25_period2",
      "node_count": 5,
      "environment_waveform": "sine",
      "environment_period": 2.0,
      "feedback_gain": 60.0,
      "feedback_lag": 0.0,
      "phase_speed_limit": 0.25,
      "dynamic_q95": 0.008988612261727003,
      "best_future_free_fixed_q95": 0.006132405105431905,
      "frozen_tau90": 0.52
    },
    {
      "split": "speed_cap_challenge",
      "family_id": "speedcap_lag0_cap0p25",
      "case_id": "speedcap_lag0_cap0p25_period3",
      "node_count": 5,
      "environment_waveform": "sine",
      "environment_period": 3.0,
      "feedback_gain": 60.0,
      "feedback_lag": 0.0,
      "phase_speed_limit": 0.25,
      "dynamic_q95": 0.005129788201462403,
      "best_future_free_fixed_q95": 0.006221204782621131,
      "frozen_tau90": 0.4
    },
    {
      "split": "speed_cap_challenge",
      "family_id": "speedcap_lag0_cap0p25",
      "case_id": "speedcap_lag0_cap0p25_period5",
      "node_count": 5,
      "environment_waveform": "sine",
      "environment_period": 5.0,
      "feedback_gain": 60.0,
      "feedback_lag": 0.0,
      "phase_speed_limit": 0.25,
      "dynamic_q95": 0.0017819969905344154,
      "best_future_free_fixed_q95": 0.0061885024293289155,
      "frozen_tau90": 0.26
    },
    {
      "split": "speed_cap_challenge",
      "family_id": "speedcap_lag0_cap0p25",
      "case_id": "speedcap_lag0_cap0p25_period8",
      "node_count": 5,
      "environment_waveform": "sine",
      "environment_period": 8.0,
      "feedback_gain": 60.0,
      "feedback_lag": 0.0,
      "phase_speed_limit": 0.25,
      "dynamic_q95": 0.00013049100231442084,
      "best_future_free_fixed_q95": 0.006201201990835833,
      "frozen_tau90": 0.1
    },
    {
      "split": "speed_cap_challenge",
      "family_id": "speedcap_lag0_cap0p75",
      "case_id": "speedcap_lag0_cap0p75_period1",
      "node_count": 5,
      "environment_waveform": "sine",
      "environment_period": 1.0,
      "feedback_gain": 60.0,
      "feedback_lag": 0.0,
      "phase_speed_limit": 0.75,
      "dynamic_q95": 0.006137568498327479,
      "best_future_free_fixed_q95": 0.0061324051054319,
      "frozen_tau90": 0.16
    },
    {
      "split": "speed_cap_challenge",
      "family_id": "speedcap_lag0_cap0p75",
      "case_id": "speedcap_lag0_cap0p75_period2",
      "node_count": 5,
      "environment_waveform": "sine",
      "environment_period": 2.0,
      "feedback_gain": 60.0,
      "feedback_lag": 0.0,
      "phase_speed_limit": 0.75,
      "dynamic_q95": 0.001737080538378914,
      "best_future_free_fixed_q95": 0.006132405105431905,
      "frozen_tau90": 0.1
    },
    {
      "split": "speed_cap_challenge",
      "family_id": "speedcap_lag0_cap0p75",
      "case_id": "speedcap_lag0_cap0p75_period3",
      "node_count": 5,
      "environment_waveform": "sine",
      "environment_period": 3.0,
      "feedback_gain": 60.0,
      "feedback_lag": 0.0,
      "phase_speed_limit": 0.75,
      "dynamic_q95": 0.0005951019496107324,
      "best_future_free_fixed_q95": 0.006221204782621131,
      "frozen_tau90": 0.08
    },
    {
      "split": "speed_cap_challenge",
      "family_id": "speedcap_lag0_cap0p75",
      "case_id": "speedcap_lag0_cap0p75_period5",
      "node_count": 5,
      "environment_waveform": "sine",
      "environment_period": 5.0,
      "feedback_gain": 60.0,
      "feedback_lag": 0.0,
      "phase_speed_limit": 0.75,
      "dynamic_q95": 0.00023214475758355065,
      "best_future_free_fixed_q95": 0.0061885024293289155,
      "frozen_tau90": 0.08
    },
    {
      "split": "speed_cap_challenge",
      "family_id": "speedcap_lag0_cap0p75",
      "case_id": "speedcap_lag0_cap0p75_period8",
      "node_count": 5,
      "environment_waveform": "sine",
      "environment_period": 8.0,
      "feedback_gain": 60.0,
      "feedback_lag": 0.0,
      "phase_speed_limit": 0.75,
      "dynamic_q95": 9.376078874609708e-05,
      "best_future_free_fixed_q95": 0.006201201990835833,
      "frozen_tau90": 0.08
    },
    {
      "split": "speed_cap_challenge",
      "family_id": "speedcap_lag0_cap1p5",
      "case_id": "speedcap_lag0_cap1p5_period1",
      "node_count": 5,
      "environment_waveform": "sine",
      "environment_period": 1.0,
      "feedback_gain": 60.0,
      "feedback_lag": 0.0,
      "phase_speed_limit": 1.5,
      "dynamic_q95": 0.0032515005990950726,
      "best_future_free_fixed_q95": 0.0061324051054319,
      "frozen_tau90": 0.08
    },
    {
      "split": "speed_cap_challenge",
      "family_id": "speedcap_lag0_cap1p5",
      "case_id": "speedcap_lag0_cap1p5_period2",
      "node_count": 5,
      "environment_waveform": "sine",
      "environment_period": 2.0,
      "feedback_gain": 60.0,
      "feedback_lag": 0.0,
      "phase_speed_limit": 1.5,
      "dynamic_q95": 0.0011785531234739706,
      "best_future_free_fixed_q95": 0.006132405105431905,
      "frozen_tau90": 0.08
    },
    {
      "split": "speed_cap_challenge",
      "family_id": "speedcap_lag0_cap1p5",
      "case_id": "speedcap_lag0_cap1p5_period3",
      "node_count": 5,
      "environment_waveform": "sine",
      "environment_period": 3.0,
      "feedback_gain": 60.0,
      "feedback_lag": 0.0,
      "phase_speed_limit": 1.5,
      "dynamic_q95": 0.0005902894905654007,
      "best_future_free_fixed_q95": 0.006221204782621131,
      "frozen_tau90": 0.08
    },
    {
      "split": "speed_cap_challenge",
      "family_id": "speedcap_lag0_cap1p5",
      "case_id": "speedcap_lag0_cap1p5_period5",
      "node_count": 5,
      "environment_waveform": "sine",
      "environment_period": 5.0,
      "feedback_gain": 60.0,
      "feedback_lag": 0.0,
      "phase_speed_limit": 1.5,
      "dynamic_q95": 0.00023128859118314105,
      "best_future_free_fixed_q95": 0.0061885024293289155,
      "frozen_tau90": 0.08
    },
    {
      "split": "speed_cap_challenge",
      "family_id": "speedcap_lag0_cap1p5",
      "case_id": "speedcap_lag0_cap1p5_period8",
      "node_count": 5,
      "environment_waveform": "sine",
      "environment_period": 8.0,
      "feedback_gain": 60.0,
      "feedback_lag": 0.0,
      "phase_speed_limit": 1.5,
      "dynamic_q95": 9.367891781890183e-05,
      "best_future_free_fixed_q95": 0.006201201990835833,
      "frozen_tau90": 0.08
    },
    {
      "split": "speed_cap_challenge",
      "family_id": "speedcap_lag0p08_cap0p25",
      "case_id": "speedcap_lag0p08_cap0p25_period1",
      "node_count": 5,
      "environment_waveform": "sine",
      "environment_period": 1.0,
      "feedback_gain": 60.0,
      "feedback_lag": 0.08,
      "phase_speed_limit": 0.25,
      "dynamic_q95": 0.012657762378179662,
      "best_future_free_fixed_q95": 0.0061324051054319,
      "frozen_tau90": 0.64
    },
    {
      "split": "speed_cap_challenge",
      "family_id": "speedcap_lag0p08_cap0p25",
      "case_id": "speedcap_lag0p08_cap0p25_period2",
      "node_count": 5,
      "environment_waveform": "sine",
      "environment_period": 2.0,
      "feedback_gain": 60.0,
      "feedback_lag": 0.08,
      "phase_speed_limit": 0.25,
      "dynamic_q95": 0.0104485092086951,
      "best_future_free_fixed_q95": 0.006132405105431905,
      "frozen_tau90": 0.56
    },
    {
      "split": "speed_cap_challenge",
      "family_id": "speedcap_lag0p08_cap0p25",
      "case_id": "speedcap_lag0p08_cap0p25_period3",
      "node_count": 5,
      "environment_waveform": "sine",
      "environment_period": 3.0,
      "feedback_gain": 60.0,
      "feedback_lag": 0.08,
      "phase_speed_limit": 0.25,
      "dynamic_q95": 0.006633764164146387,
      "best_future_free_fixed_q95": 0.006221204782621131,
      "frozen_tau90": 0.48
    },
    {
      "split": "speed_cap_challenge",
      "family_id": "speedcap_lag0p08_cap0p25",
      "case_id": "speedcap_lag0p08_cap0p25_period5",
      "node_count": 5,
      "environment_waveform": "sine",
      "environment_period": 5.0,
      "feedback_gain": 60.0,
      "feedback_lag": 0.08,
      "phase_speed_limit": 0.25,
      "dynamic_q95": 0.0020874488655639695,
      "best_future_free_fixed_q95": 0.0061885024293289155,
      "frozen_tau90": 0.28
    },
    {
      "split": "speed_cap_challenge",
      "family_id": "speedcap_lag0p08_cap0p25",
      "case_id": "speedcap_lag0p08_cap0p25_period8",
      "node_count": 5,
      "environment_waveform": "sine",
      "environment_period": 8.0,
      "feedback_gain": 60.0,
      "feedback_lag": 0.08,
      "phase_speed_limit": 0.25,
      "dynamic_q95": 0.0001753523711741999,
      "best_future_free_fixed_q95": 0.006201201990835833,
      "frozen_tau90": 0.12
    },
    {
      "split": "speed_cap_challenge",
      "family_id": "speedcap_lag0p08_cap0p75",
      "case_id": "speedcap_lag0p08_cap0p75_period1",
      "node_count": 5,
      "environment_waveform": "sine",
      "environment_period": 1.0,
      "feedback_gain": 60.0,
      "feedback_lag": 0.08,
      "phase_speed_limit": 0.75,
      "dynamic_q95": 0.010026754722977578,
      "best_future_free_fixed_q95": 0.0061324051054319,
      "frozen_tau90": 0.2
    },
    {
      "split": "speed_cap_challenge",
      "family_id": "speedcap_lag0p08_cap0p75",
      "case_id": "speedcap_lag0p08_cap0p75_period2",
      "node_count": 5,
      "environment_waveform": "sine",
      "environment_period": 2.0,
      "feedback_gain": 60.0,
      "feedback_lag": 0.08,
      "phase_speed_limit": 0.75,
      "dynamic_q95": 0.0034905654966455825,
      "best_future_free_fixed_q95": 0.006132405105431905,
      "frozen_tau90": 0.14
    },
    {
      "split": "speed_cap_challenge",
      "family_id": "speedcap_lag0p08_cap0p75",
      "case_id": "speedcap_lag0p08_cap0p75_period3",
      "node_count": 5,
      "environment_waveform": "sine",
      "environment_period": 3.0,
      "feedback_gain": 60.0,
      "feedback_lag": 0.08,
      "phase_speed_limit": 0.75,
      "dynamic_q95": 0.0009392458198747297,
      "best_future_free_fixed_q95": 0.006221204782621131,
      "frozen_tau90": 0.12
    },
    {
      "split": "speed_cap_challenge",
      "family_id": "speedcap_lag0p08_cap0p75",
      "case_id": "speedcap_lag0p08_cap0p75_period5",
      "node_count": 5,
      "environment_waveform": "sine",
      "environment_period": 5.0,
      "feedback_gain": 60.0,
      "feedback_lag": 0.08,
      "phase_speed_limit": 0.75,
      "dynamic_q95": 0.00029154223800037147,
      "best_future_free_fixed_q95": 0.0061885024293289155,
      "frozen_tau90": 0.12
    },
    {
      "split": "speed_cap_challenge",
      "family_id": "speedcap_lag0p08_cap0p75",
      "case_id": "speedcap_lag0p08_cap0p75_period8",
      "node_count": 5,
      "environment_waveform": "sine",
      "environment_period": 8.0,
      "feedback_gain": 60.0,
      "feedback_lag": 0.08,
      "phase_speed_limit": 0.75,
      "dynamic_q95": 0.00010523144702178199,
      "best_future_free_fixed_q95": 0.006201201990835833,
      "frozen_tau90": 0.12
    },
    {
      "split": "speed_cap_challenge",
      "family_id": "speedcap_lag0p08_cap1p5",
      "case_id": "speedcap_lag0p08_cap1p5_period1",
      "node_count": 5,
      "environment_waveform": "sine",
      "environment_period": 1.0,
      "feedback_gain": 60.0,
      "feedback_lag": 0.08,
      "phase_speed_limit": 1.5,
      "dynamic_q95": 0.010342109173860397,
      "best_future_free_fixed_q95": 0.0061324051054319,
      "frozen_tau90": 0.12
    },
    {
      "split": "speed_cap_challenge",
      "family_id": "speedcap_lag0p08_cap1p5",
      "case_id": "speedcap_lag0p08_cap1p5_period2",
      "node_count": 5,
      "environment_waveform": "sine",
      "environment_period": 2.0,
      "feedback_gain": 60.0,
      "feedback_lag": 0.08,
      "phase_speed_limit": 1.5,
      "dynamic_q95": 0.002286740465324458,
      "best_future_free_fixed_q95": 0.006132405105431905,
      "frozen_tau90": 0.12
    },
    {
      "split": "speed_cap_challenge",
      "family_id": "speedcap_lag0p08_cap1p5",
      "case_id": "speedcap_lag0p08_cap1p5_period3",
      "node_count": 5,
      "environment_waveform": "sine",
      "environment_period": 3.0,
      "feedback_gain": 60.0,
      "feedback_lag": 0.08,
      "phase_speed_limit": 1.5,
      "dynamic_q95": 0.0009346889730958395,
      "best_future_free_fixed_q95": 0.006221204782621131,
      "frozen_tau90": 0.12
    },
    {
      "split": "speed_cap_challenge",
      "family_id": "speedcap_lag0p08_cap1p5",
      "case_id": "speedcap_lag0p08_cap1p5_period5",
      "node_count": 5,
      "environment_waveform": "sine",
      "environment_period": 5.0,
      "feedback_gain": 60.0,
      "feedback_lag": 0.08,
      "phase_speed_limit": 1.5,
      "dynamic_q95": 0.000294497729468623,
      "best_future_free_fixed_q95": 0.0061885024293289155,
      "frozen_tau90": 0.12
    },
    {
      "split": "speed_cap_challenge",
      "family_id": "speedcap_lag0p08_cap1p5",
      "case_id": "speedcap_lag0p08_cap1p5_period8",
      "node_count": 5,
      "environment_waveform": "sine",
      "environment_period": 8.0,
      "feedback_gain": 60.0,
      "feedback_lag": 0.08,
      "phase_speed_limit": 1.5,
      "dynamic_q95": 0.00010667807651473686,
      "best_future_free_fixed_q95": 0.006201201990835833,
      "frozen_tau90": 0.12
    },
    {
      "split": "speed_cap_challenge",
      "family_id": "speedcap_lag0p25_cap0p25",
      "case_id": "speedcap_lag0p25_cap0p25_period1",
      "node_count": 5,
      "environment_waveform": "sine",
      "environment_period": 1.0,
      "feedback_gain": 60.0,
      "feedback_lag": 0.25,
      "phase_speed_limit": 0.25,
      "dynamic_q95": 0.016321894732352613,
      "best_future_free_fixed_q95": 0.0061324051054319,
      "frozen_tau90": 0.72
    },
    {
      "split": "speed_cap_challenge",
      "family_id": "speedcap_lag0p25_cap0p25",
      "case_id": "speedcap_lag0p25_cap0p25_period2",
      "node_count": 5,
      "environment_waveform": "sine",
      "environment_period": 2.0,
      "feedback_gain": 60.0,
      "feedback_lag": 0.25,
      "phase_speed_limit": 0.25,
      "dynamic_q95": 0.01088794692355178,
      "best_future_free_fixed_q95": 0.006132405105431905,
      "frozen_tau90": 0.58
    },
    {
      "split": "speed_cap_challenge",
      "family_id": "speedcap_lag0p25_cap0p25",
      "case_id": "speedcap_lag0p25_cap0p25_period3",
      "node_count": 5,
      "environment_waveform": "sine",
      "environment_period": 3.0,
      "feedback_gain": 60.0,
      "feedback_lag": 0.25,
      "phase_speed_limit": 0.25,
      "dynamic_q95": 0.0102102189062856,
      "best_future_free_fixed_q95": 0.006221204782621131,
      "frozen_tau90": 0.58
    },
    {
      "split": "speed_cap_challenge",
      "family_id": "speedcap_lag0p25_cap0p25",
      "case_id": "speedcap_lag0p25_cap0p25_period5",
      "node_count": 5,
      "environment_waveform": "sine",
      "environment_period": 5.0,
      "feedback_gain": 60.0,
      "feedback_lag": 0.25,
      "phase_speed_limit": 0.25,
      "dynamic_q95": 0.00580384766032726,
      "best_future_free_fixed_q95": 0.0061885024293289155,
      "frozen_tau90": 0.46
    },
    {
      "split": "speed_cap_challenge",
      "family_id": "speedcap_lag0p25_cap0p25",
      "case_id": "speedcap_lag0p25_cap0p25_period8",
      "node_count": 5,
      "environment_waveform": "sine",
      "environment_period": 8.0,
      "feedback_gain": 60.0,
      "feedback_lag": 0.25,
      "phase_speed_limit": 0.25,
      "dynamic_q95": 0.00034841546811511967,
      "best_future_free_fixed_q95": 0.006201201990835833,
      "frozen_tau90": 0.2
    },
    {
      "split": "speed_cap_challenge",
      "family_id": "speedcap_lag0p25_cap0p75",
      "case_id": "speedcap_lag0p25_cap0p75_period1",
      "node_count": 5,
      "environment_waveform": "sine",
      "environment_period": 1.0,
      "feedback_gain": 60.0,
      "feedback_lag": 0.25,
      "phase_speed_limit": 0.75,
      "dynamic_q95": 0.014438029165345496,
      "best_future_free_fixed_q95": 0.0061324051054319,
      "frozen_tau90": 0.26
    },
    {
      "split": "speed_cap_challenge",
      "family_id": "speedcap_lag0p25_cap0p75",
      "case_id": "speedcap_lag0p25_cap0p75_period2",
      "node_count": 5,
      "environment_waveform": "sine",
      "environment_period": 2.0,
      "feedback_gain": 60.0,
      "feedback_lag": 0.25,
      "phase_speed_limit": 0.75,
      "dynamic_q95": 0.01599623419619869,
      "best_future_free_fixed_q95": 0.006132405105431905,
      "frozen_tau90": 0.28
    },
    {
      "split": "speed_cap_challenge",
      "family_id": "speedcap_lag0p25_cap0p75",
      "case_id": "speedcap_lag0p25_cap0p75_period3",
      "node_count": 5,
      "environment_waveform": "sine",
      "environment_period": 3.0,
      "feedback_gain": 60.0,
      "feedback_lag": 0.25,
      "phase_speed_limit": 0.75,
      "dynamic_q95": 0.003948988910298569,
      "best_future_free_fixed_q95": 0.006221204782621131,
      "frozen_tau90": 0.2
    },
    {
      "split": "speed_cap_challenge",
      "family_id": "speedcap_lag0p25_cap0p75",
      "case_id": "speedcap_lag0p25_cap0p75_period5",
      "node_count": 5,
      "environment_waveform": "sine",
      "environment_period": 5.0,
      "feedback_gain": 60.0,
      "feedback_lag": 0.25,
      "phase_speed_limit": 0.75,
      "dynamic_q95": 0.0006378595043756112,
      "best_future_free_fixed_q95": 0.0061885024293289155,
      "frozen_tau90": 0.2
    },
    {
      "split": "speed_cap_challenge",
      "family_id": "speedcap_lag0p25_cap0p75",
      "case_id": "speedcap_lag0p25_cap0p75_period8",
      "node_count": 5,
      "environment_waveform": "sine",
      "environment_period": 8.0,
      "feedback_gain": 60.0,
      "feedback_lag": 0.25,
      "phase_speed_limit": 0.75,
      "dynamic_q95": 0.00016415837905998798,
      "best_future_free_fixed_q95": 0.006201201990835833,
      "frozen_tau90": 0.2
    },
    {
      "split": "speed_cap_challenge",
      "family_id": "speedcap_lag0p25_cap1p5",
      "case_id": "speedcap_lag0p25_cap1p5_period1",
      "node_count": 5,
      "environment_waveform": "sine",
      "environment_period": 1.0,
      "feedback_gain": 60.0,
      "feedback_lag": 0.25,
      "phase_speed_limit": 1.5,
      "dynamic_q95": 0.02813666735951121,
      "best_future_free_fixed_q95": 0.0061324051054319,
      "frozen_tau90": 0.22
    },
    {
      "split": "speed_cap_challenge",
      "family_id": "speedcap_lag0p25_cap1p5",
      "case_id": "speedcap_lag0p25_cap1p5_period2",
      "node_count": 5,
      "environment_waveform": "sine",
      "environment_period": 2.0,
      "feedback_gain": 60.0,
      "feedback_lag": 0.25,
      "phase_speed_limit": 1.5,
      "dynamic_q95": 0.013754051521598702,
      "best_future_free_fixed_q95": 0.006132405105431905,
      "frozen_tau90": 0.2
    },
    {
      "split": "speed_cap_challenge",
      "family_id": "speedcap_lag0p25_cap1p5",
      "case_id": "speedcap_lag0p25_cap1p5_period3",
      "node_count": 5,
      "environment_waveform": "sine",
      "environment_period": 3.0,
      "feedback_gain": 60.0,
      "feedback_lag": 0.25,
      "phase_speed_limit": 1.5,
      "dynamic_q95": 0.00288641049524487,
      "best_future_free_fixed_q95": 0.006221204782621131,
      "frozen_tau90": 0.2
    },
    {
      "split": "speed_cap_challenge",
      "family_id": "speedcap_lag0p25_cap1p5",
      "case_id": "speedcap_lag0p25_cap1p5_period5",
      "node_count": 5,
      "environment_waveform": "sine",
      "environment_period": 5.0,
      "feedback_gain": 60.0,
      "feedback_lag": 0.25,
      "phase_speed_limit": 1.5,
      "dynamic_q95": 0.0006574998368655641,
      "best_future_free_fixed_q95": 0.0061885024293289155,
      "frozen_tau90": 0.2
    },
    {
      "split": "speed_cap_challenge",
      "family_id": "speedcap_lag0p25_cap1p5",
      "case_id": "speedcap_lag0p25_cap1p5_period8",
      "node_count": 5,
      "environment_waveform": "sine",
      "environment_period": 8.0,
      "feedback_gain": 60.0,
      "feedback_lag": 0.25,
      "phase_speed_limit": 1.5,
      "dynamic_q95": 0.0001735960801529164,
      "best_future_free_fixed_q95": 0.006201201990835833,
      "frozen_tau90": 0.2
    }
  ],
  "information_cases": [
    {
      "case_id": "h_n6_stress018_k0015_triangle__T1.25",
      "family_id": "h_n6_stress018_k0015_triangle",
      "node_count": 6,
      "environment_waveform": "triangle",
      "environment_period": 1.25,
      "aligned_q95_excess": 0.00417423569333423,
      "unweighted_q95_excess": 0.016558972182747503,
      "cyclic_q95_excess": 0.0212539161138217,
      "reversed_q95_excess": 0.03935434180803213,
      "best_future_free_fixed_q95": 0.003367524769920342,
      "aligned_motion_cost": 0.3578506617278101,
      "cyclic_motion_cost": 0.3578506617278101,
      "reversed_motion_cost": 0.3578506617278099
    },
    {
      "case_id": "h_n6_stress018_k0015_triangle__T2.5",
      "family_id": "h_n6_stress018_k0015_triangle",
      "node_count": 6,
      "environment_waveform": "triangle",
      "environment_period": 2.5,
      "aligned_q95_excess": 0.0009737286235050253,
      "unweighted_q95_excess": 0.016560445005073962,
      "cyclic_q95_excess": 0.022081893732138334,
      "reversed_q95_excess": 0.04485101427963285,
      "best_future_free_fixed_q95": 0.0033719311225554986,
      "aligned_motion_cost": 0.2586823931364484,
      "cyclic_motion_cost": 0.2586823931364479,
      "reversed_motion_cost": 0.2586823931364479
    },
    {
      "case_id": "h_n6_stress018_k0015_triangle__T4",
      "family_id": "h_n6_stress018_k0015_triangle",
      "node_count": 6,
      "environment_waveform": "triangle",
      "environment_period": 4.0,
      "aligned_q95_excess": 0.0003584072362580625,
      "unweighted_q95_excess": 0.01656044500507398,
      "cyclic_q95_excess": 0.022252273460415493,
      "reversed_q95_excess": 0.04551639457041424,
      "best_future_free_fixed_q95": 0.003375898848149034,
      "aligned_motion_cost": 0.15773536253482526,
      "cyclic_motion_cost": 0.1577353625348249,
      "reversed_motion_cost": 0.1577353625348254
    },
    {
      "case_id": "h_n6_stress018_k0015_triangle__T6.5",
      "family_id": "h_n6_stress018_k0015_triangle",
      "node_count": 6,
      "environment_waveform": "triangle",
      "environment_period": 6.5,
      "aligned_q95_excess": 0.00013009243604535708,
      "unweighted_q95_excess": 0.016570982070385088,
      "cyclic_q95_excess": 0.02233202672663328,
      "reversed_q95_excess": 0.045894083317729484,
      "best_future_free_fixed_q95": 0.0033743931432475968,
      "aligned_motion_cost": 0.09534281286674569,
      "cyclic_motion_cost": 0.09534281286674581,
      "reversed_motion_cost": 0.09534281286674592
    },
    {
      "case_id": "h_n6_stress018_k0015_triangle__T10",
      "family_id": "h_n6_stress018_k0015_triangle",
      "node_count": 6,
      "environment_waveform": "triangle",
      "environment_period": 10.0,
      "aligned_q95_excess": 5.386052974801951e-05,
      "unweighted_q95_excess": 0.01657225650736355,
      "cyclic_q95_excess": 0.02239779682204854,
      "reversed_q95_excess": 0.046244009329088315,
      "best_future_free_fixed_q95": 0.003371931122555503,
      "aligned_motion_cost": 0.061633973560127425,
      "cyclic_motion_cost": 0.06163397356012746,
      "reversed_motion_cost": 0.061633973560127564
    },
    {
      "case_id": "h_n9_stress018_k004_asymmetric__T1.25",
      "family_id": "h_n9_stress018_k004_asymmetric",
      "node_count": 9,
      "environment_waveform": "asymmetric_pulse",
      "environment_period": 1.25,
      "aligned_q95_excess": 0.0007057051277009078,
      "unweighted_q95_excess": 0.001908432308864163,
      "cyclic_q95_excess": 0.001412868925632227,
      "reversed_q95_excess": 0.004986541598555959,
      "best_future_free_fixed_q95": 0.00040640198156699514,
      "aligned_motion_cost": 0.02757374744152307,
      "cyclic_motion_cost": 0.02757374744152305,
      "reversed_motion_cost": 0.02757374744152303
    },
    {
      "case_id": "h_n9_stress018_k004_asymmetric__T2.5",
      "family_id": "h_n9_stress018_k004_asymmetric",
      "node_count": 9,
      "environment_waveform": "asymmetric_pulse",
      "environment_period": 2.5,
      "aligned_q95_excess": 0.0003550190174535632,
      "unweighted_q95_excess": 0.0019092962964020277,
      "cyclic_q95_excess": 0.0011663411131067713,
      "reversed_q95_excess": 0.005325776514247978,
      "best_future_free_fixed_q95": 0.0004080385278664461,
      "aligned_motion_cost": 0.02811355733325527,
      "cyclic_motion_cost": 0.028113557333255303,
      "reversed_motion_cost": 0.02811355733325531
    },
    {
      "case_id": "h_n9_stress018_k004_asymmetric__T4",
      "family_id": "h_n9_stress018_k004_asymmetric",
      "node_count": 9,
      "environment_waveform": "asymmetric_pulse",
      "environment_period": 4.0,
      "aligned_q95_excess": 0.00016328205817059513,
      "unweighted_q95_excess": 0.0019072154930517308,
      "cyclic_q95_excess": 0.0010299363207865936,
      "reversed_q95_excess": 0.0055145085449724235,
      "best_future_free_fixed_q95": 0.0004075347853314175,
      "aligned_motion_cost": 0.021411852797793084,
      "cyclic_motion_cost": 0.021411852797793035,
      "reversed_motion_cost": 0.021411852797793073
    },
    {
      "case_id": "h_n9_stress018_k004_asymmetric__T6.5",
      "family_id": "h_n9_stress018_k004_asymmetric",
      "node_count": 9,
      "environment_waveform": "asymmetric_pulse",
      "environment_period": 6.5,
      "aligned_q95_excess": 6.56572872095824e-05,
      "unweighted_q95_excess": 0.001908631959285298,
      "cyclic_q95_excess": 0.0009093182629203757,
      "reversed_q95_excess": 0.005649071397996641,
      "best_future_free_fixed_q95": 0.0004140380307391157,
      "aligned_motion_cost": 0.014185227753903224,
      "cyclic_motion_cost": 0.014185227753903101,
      "reversed_motion_cost": 0.01418522775390311
    },
    {
      "case_id": "h_n9_stress018_k004_asymmetric__T10",
      "family_id": "h_n9_stress018_k004_asymmetric",
      "node_count": 9,
      "environment_waveform": "asymmetric_pulse",
      "environment_period": 10.0,
      "aligned_q95_excess": 2.8883199940506125e-05,
      "unweighted_q95_excess": 0.0019084535261473347,
      "cyclic_q95_excess": 0.000831067475300828,
      "reversed_q95_excess": 0.0057295619713847,
      "best_future_free_fixed_q95": 0.00041320035740542195,
      "aligned_motion_cost": 0.00942000544387648,
      "cyclic_motion_cost": 0.009420005443876505,
      "reversed_motion_cost": 0.009420005443876505
    },
    {
      "case_id": "h_n6_stress032_k004_asymmetric__T1.25",
      "family_id": "h_n6_stress032_k004_asymmetric",
      "node_count": 6,
      "environment_waveform": "asymmetric_pulse",
      "environment_period": 1.25,
      "aligned_q95_excess": 0.006950828101458606,
      "unweighted_q95_excess": 0.02313066677588465,
      "cyclic_q95_excess": 0.03449600968348057,
      "reversed_q95_excess": 0.07083271541735756,
      "best_future_free_fixed_q95": 0.002965883810573513,
      "aligned_motion_cost": 0.2651680983868187,
      "cyclic_motion_cost": 0.2651680983868182,
      "reversed_motion_cost": 0.2651680983868183
    },
    {
      "case_id": "h_n6_stress032_k004_asymmetric__T2.5",
      "family_id": "h_n6_stress032_k004_asymmetric",
      "node_count": 6,
      "environment_waveform": "asymmetric_pulse",
      "environment_period": 2.5,
      "aligned_q95_excess": 0.0033566655066987186,
      "unweighted_q95_excess": 0.02314573431462491,
      "cyclic_q95_excess": 0.03173535226143129,
      "reversed_q95_excess": 0.0749115557940998,
      "best_future_free_fixed_q95": 0.0029677293414121565,
      "aligned_motion_cost": 0.32017664236517723,
      "cyclic_motion_cost": 0.320176642365177,
      "reversed_motion_cost": 0.3201766423651774
    },
    {
      "case_id": "h_n6_stress032_k004_asymmetric__T4",
      "family_id": "h_n6_stress032_k004_asymmetric",
      "node_count": 6,
      "environment_waveform": "asymmetric_pulse",
      "environment_period": 4.0,
      "aligned_q95_excess": 0.0009609414032593614,
      "unweighted_q95_excess": 0.023141327182402204,
      "cyclic_q95_excess": 0.030311239291703422,
      "reversed_q95_excess": 0.07896821624417336,
      "best_future_free_fixed_q95": 0.0029671672145374366,
      "aligned_motion_cost": 0.2514942947623463,
      "cyclic_motion_cost": 0.25149429476234625,
      "reversed_motion_cost": 0.25149429476234625
    },
    {
      "case_id": "h_n6_stress032_k004_asymmetric__T6.5",
      "family_id": "h_n6_stress032_k004_asymmetric",
      "node_count": 6,
      "environment_waveform": "asymmetric_pulse",
      "environment_period": 6.5,
      "aligned_q95_excess": 0.00035852622761753524,
      "unweighted_q95_excess": 0.02314573545838209,
      "cyclic_q95_excess": 0.029747243351590926,
      "reversed_q95_excess": 0.08148046715994836,
      "best_future_free_fixed_q95": 0.002974349774706399,
      "aligned_motion_cost": 0.15524820548228263,
      "cyclic_motion_cost": 0.1552482054822826,
      "reversed_motion_cost": 0.15524820548228296
    },
    {
      "case_id": "h_n6_stress032_k004_asymmetric__T10",
      "family_id": "h_n6_stress032_k004_asymmetric",
      "node_count": 6,
      "environment_waveform": "asymmetric_pulse",
      "environment_period": 10.0,
      "aligned_q95_excess": 0.00015380693107382295,
      "unweighted_q95_excess": 0.02314413545965641,
      "cyclic_q95_excess": 0.02951640613002528,
      "reversed_q95_excess": 0.08340236572170613,
      "best_future_free_fixed_q95": 0.0029734335660945408,
      "aligned_motion_cost": 0.1010758543150196,
      "cyclic_motion_cost": 0.10107585431501916,
      "reversed_motion_cost": 0.10107585431501924
    },
    {
      "case_id": "h_n9_stress032_k0015_triangle__T1.25",
      "family_id": "h_n9_stress032_k0015_triangle",
      "node_count": 9,
      "environment_waveform": "triangle",
      "environment_period": 1.25,
      "aligned_q95_excess": 0.0034599031791022394,
      "unweighted_q95_excess": 0.014000540798087437,
      "cyclic_q95_excess": 0.009097504582605758,
      "reversed_q95_excess": 0.0390645607464236,
      "best_future_free_fixed_q95": 0.0011167635514263466,
      "aligned_motion_cost": 0.20030479277534202,
      "cyclic_motion_cost": 0.200304792775342,
      "reversed_motion_cost": 0.20030479277534208
    },
    {
      "case_id": "h_n9_stress032_k0015_triangle__T2.5",
      "family_id": "h_n9_stress032_k0015_triangle",
      "node_count": 9,
      "environment_waveform": "triangle",
      "environment_period": 2.5,
      "aligned_q95_excess": 0.0012666136661468805,
      "unweighted_q95_excess": 0.01400257831171322,
      "cyclic_q95_excess": 0.006910867635375207,
      "reversed_q95_excess": 0.040183588584558366,
      "best_future_free_fixed_q95": 0.001131057006694069,
      "aligned_motion_cost": 0.1680221369239006,
      "cyclic_motion_cost": 0.16802213692390028,
      "reversed_motion_cost": 0.16802213692390033
    },
    {
      "case_id": "h_n9_stress032_k0015_triangle__T4",
      "family_id": "h_n9_stress032_k0015_triangle",
      "node_count": 9,
      "environment_waveform": "triangle",
      "environment_period": 4.0,
      "aligned_q95_excess": 0.0005408411233876762,
      "unweighted_q95_excess": 0.014002777961641899,
      "cyclic_q95_excess": 0.0058523149241154785,
      "reversed_q95_excess": 0.04045543838027858,
      "best_future_free_fixed_q95": 0.0011447616212521474,
      "aligned_motion_cost": 0.11982720430188358,
      "cyclic_motion_cost": 0.11982720430188355,
      "reversed_motion_cost": 0.11982720430188365
    },
    {
      "case_id": "h_n9_stress032_k0015_triangle__T6.5",
      "family_id": "h_n9_stress032_k0015_triangle",
      "node_count": 9,
      "environment_waveform": "triangle",
      "environment_period": 6.5,
      "aligned_q95_excess": 0.000212793581384129,
      "unweighted_q95_excess": 0.01400501690371531,
      "cyclic_q95_excess": 0.005492137014094987,
      "reversed_q95_excess": 0.040645152462626066,
      "best_future_free_fixed_q95": 0.0011395225300025774,
      "aligned_motion_cost": 0.07789051020169692,
      "cyclic_motion_cost": 0.0778905102016972,
      "reversed_motion_cost": 0.07789051020169714
    },
    {
      "case_id": "h_n9_stress032_k0015_triangle__T10",
      "family_id": "h_n9_stress032_k0015_triangle",
      "node_count": 9,
      "environment_waveform": "triangle",
      "environment_period": 10.0,
      "aligned_q95_excess": 9.162277715624596e-05,
      "unweighted_q95_excess": 0.014002777961641899,
      "cyclic_q95_excess": 0.005500988791740792,
      "reversed_q95_excess": 0.04072720026271563,
      "best_future_free_fixed_q95": 0.001131057006694074,
      "aligned_motion_cost": 0.05203434011340402,
      "cyclic_motion_cost": 0.05203434011340377,
      "reversed_motion_cost": 0.05203434011340373
    }
  ],
  "full_trajectory_cases": [
    {
      "scenario": "success",
      "dynamic_minus_mean_optimal_fixed": -0.00014435308146180993,
      "dynamic_minus_cvar95_optimal_fixed": -0.00026515006312182853
    },
    {
      "scenario": "development_representative",
      "dynamic_minus_mean_optimal_fixed": -0.00015679055615745415,
      "dynamic_minus_cvar95_optimal_fixed": -0.00037501561456674957
    },
    {
      "scenario": "boundary",
      "dynamic_minus_mean_optimal_fixed": 6.18248162286813e-05,
      "dynamic_minus_cvar95_optimal_fixed": 0.0005593389505843887
    },
    {
      "scenario": "failure",
      "dynamic_minus_mean_optimal_fixed": 0.00041002775360775214,
      "dynamic_minus_cvar95_optimal_fixed": 0.0017737639867082117
    }
  ],
  "empirical_cells": [
    {
      "cell": "cell1",
      "amplitude_cv": 0.3773119793674944,
      "period_cv": 0.1025444206308284,
      "amplitude_to_period_cv_ratio": 3.550728283541713,
      "power_ratio_pearson_r": 0.997123170510702,
      "power_ratio_q95_absolute_error": 0.0273908382097727,
      "shift_control_median_q95_excess": 0.15699368036529812,
      "delay_0_5cycle_q95_excess": 0.03300748624371624,
      "primary_gain": 120.0,
      "primary_lag_cycles": 0.04,
      "boundary_primary_q95_excess": 0.004394176101318179,
      "boundary_extended_q95_excess": 0.00261979126583361,
      "boundary_primary_phase_speed_rms": 0.2666332975122706,
      "boundary_extended_phase_speed_rms": 0.2681797478074811,
      "boundary_primary_speed_limit_occupancy": 0.18745098039215685,
      "boundary_extended_speed_limit_occupancy": 0.19254901960784312,
      "forward_dynamic_q95_excess": 0.01891086006132379,
      "forward_equal_fixed_q95_excess": 0.07878388445548154,
      "forward_training6_fixed_q95_excess": 0.05938328591652757,
      "spectral_median_period_cycles": 8.833333333333334,
      "acf_half_decay_cycles": 1.355027984515719,
      "top_node_dwell_median_cycles": 1.7567633438947112,
      "fraction_period_ge_conservative_crossover": 0.9921183139400352,
      "hso_band_suppression": 0.9560437507223201,
      "slow_band_suppression": 0.0021711317263031216,
      "unfiltered_aggregate_suppression": 0.9079154234211084,
      "broad_aggregate_suppression": 0.9109858966228147,
      "unfiltered_local_power_ratio": 1.0002418043122279,
      "broad_local_power_ratio": 0.999122672006319,
      "broad_capture_ratio": 0.9988811382396896,
      "native_phase_contribution": 0.009607563146268028,
      "native_shift_median_phase_contribution": 0.019430655437547323,
      "native_shift_best_phase_contribution": -0.025969863075958284,
      "aligned_q95_excess": 0.004394176101318179,
      "equal_fixed_q95_excess": 0.07789799764095787,
      "training6_fixed_q95_excess": 0.06263418999345217,
      "personalized_fixed_q95_excess": 0.164359266168787
    },
    {
      "cell": "cell2",
      "amplitude_cv": 0.4613471954664188,
      "period_cv": 0.086947522724686,
      "amplitude_to_period_cv_ratio": 4.915264130679235,
      "power_ratio_pearson_r": 0.9967788744415208,
      "power_ratio_q95_absolute_error": 0.0184948662422056,
      "shift_control_median_q95_excess": 0.16368503011224414,
      "delay_0_5cycle_q95_excess": 0.03275134094011849,
      "primary_gain": 120.0,
      "primary_lag_cycles": 0.04,
      "boundary_primary_q95_excess": 0.0068460138808325004,
      "boundary_extended_q95_excess": 0.005251895255367686,
      "boundary_primary_phase_speed_rms": 0.2663466253397794,
      "boundary_extended_phase_speed_rms": 0.265840472203466,
      "boundary_primary_speed_limit_occupancy": 0.1315,
      "boundary_extended_speed_limit_occupancy": 0.1215,
      "forward_dynamic_q95_excess": 0.020146674655278873,
      "forward_equal_fixed_q95_excess": 0.09366934089915903,
      "forward_training6_fixed_q95_excess": 0.10449696599467938,
      "spectral_median_period_cycles": 14.0,
      "acf_half_decay_cycles": 2.1674922927015046,
      "top_node_dwell_median_cycles": 2.0575188886180844,
      "fraction_period_ge_conservative_crossover": 0.9867111384805222,
      "hso_band_suppression": 0.9361298167522576,
      "slow_band_suppression": -0.0031866910841400475,
      "unfiltered_aggregate_suppression": 0.8947084634953331,
      "broad_aggregate_suppression": 0.9048845983548955,
      "unfiltered_local_power_ratio": 1.0009063427846412,
      "broad_local_power_ratio": 0.9936053066522746,
      "broad_capture_ratio": 0.9927055751169944,
      "native_phase_contribution": -0.0032666563278137264,
      "native_shift_median_phase_contribution": 0.012727328321007397,
      "native_shift_best_phase_contribution": -0.029393792684788648,
      "aligned_q95_excess": 0.0068460138808325004,
      "equal_fixed_q95_excess": 0.0788245213196138,
      "training6_fixed_q95_excess": 0.12327140602812602,
      "personalized_fixed_q95_excess": 0.2066717244239782
    },
    {
      "cell": "cell3",
      "amplitude_cv": 0.4697865984692858,
      "period_cv": 0.0569547841834729,
      "amplitude_to_period_cv_ratio": 7.068577367128783,
      "power_ratio_pearson_r": 0.998311580169746,
      "power_ratio_q95_absolute_error": 0.013708073919456,
      "shift_control_median_q95_excess": 0.15135316205331178,
      "delay_0_5cycle_q95_excess": 0.015503361106397048,
      "primary_gain": 120.0,
      "primary_lag_cycles": 0.04,
      "boundary_primary_q95_excess": 0.0008020673304174215,
      "boundary_extended_q95_excess": 0.0004646171666643486,
      "boundary_primary_phase_speed_rms": 0.1685760172694884,
      "boundary_extended_phase_speed_rms": 0.16984409244410936,
      "boundary_primary_speed_limit_occupancy": 0.05186440677966102,
      "boundary_extended_speed_limit_occupancy": 0.05593220338983051,
      "forward_dynamic_q95_excess": 0.013861189197052851,
      "forward_equal_fixed_q95_excess": 0.06552744530375444,
      "forward_training6_fixed_q95_excess": 0.0526847730210251,
      "spectral_median_period_cycles": 12.2,
      "acf_half_decay_cycles": 1.8077673984288078,
      "top_node_dwell_median_cycles": 1.2785766512308068,
      "fraction_period_ge_conservative_crossover": 0.9869546282197124,
      "hso_band_suppression": 0.959029250701481,
      "slow_band_suppression": 0.00022681844775318538,
      "unfiltered_aggregate_suppression": 0.887631758189624,
      "broad_aggregate_suppression": 0.8886281515871401,
      "unfiltered_local_power_ratio": 0.9994214266495164,
      "broad_local_power_ratio": 0.9994171714758652,
      "broad_capture_ratio": 0.9999957423629935,
      "native_phase_contribution": 0.002893901794301587,
      "native_shift_median_phase_contribution": 0.003520507062749567,
      "native_shift_best_phase_contribution": -0.02995593367367519,
      "aligned_q95_excess": 0.0008020673304174215,
      "equal_fixed_q95_excess": 0.06805525828847679,
      "training6_fixed_q95_excess": 0.05128687731519463,
      "personalized_fixed_q95_excess": 0.05223232153001354
    },
    {
      "cell": "cell4",
      "amplitude_cv": 0.399899305505385,
      "period_cv": 0.0900329689994183,
      "amplitude_to_period_cv_ratio": 4.251677250753919,
      "power_ratio_pearson_r": 0.9949515710598577,
      "power_ratio_q95_absolute_error": 0.0112190052565638,
      "shift_control_median_q95_excess": 0.1123139594557247,
      "delay_0_5cycle_q95_excess": 0.0167389207443107,
      "primary_gain": 120.0,
      "primary_lag_cycles": 0.04,
      "boundary_primary_q95_excess": 0.00032910566311729724,
      "boundary_extended_q95_excess": 8.484918053806098e-05,
      "boundary_primary_phase_speed_rms": 0.21727737501239944,
      "boundary_extended_phase_speed_rms": 0.21738766565877063,
      "boundary_primary_speed_limit_occupancy": 0.015714285714285715,
      "boundary_extended_speed_limit_occupancy": 0.008095238095238095,
      "forward_dynamic_q95_excess": 0.013018967385733956,
      "forward_equal_fixed_q95_excess": 0.06751567115042557,
      "forward_training6_fixed_q95_excess": 0.08111989384015333,
      "spectral_median_period_cycles": 11.0,
      "acf_half_decay_cycles": 1.4300476022308146,
      "top_node_dwell_median_cycles": 1.2546916890080428,
      "fraction_period_ge_conservative_crossover": 0.963886766639838,
      "hso_band_suppression": 0.9781548248898427,
      "slow_band_suppression": -0.003164390585551402,
      "unfiltered_aggregate_suppression": 0.933379580643825,
      "broad_aggregate_suppression": 0.9421592118179473,
      "unfiltered_local_power_ratio": 1.0005103080157265,
      "broad_local_power_ratio": 0.9967123449059155,
      "broad_capture_ratio": 0.996203974032668,
      "native_phase_contribution": -0.0004952827070977461,
      "native_shift_median_phase_contribution": -0.0029254217617547098,
      "native_shift_best_phase_contribution": -0.043593598378670315,
      "aligned_q95_excess": 0.00032910566311729724,
      "equal_fixed_q95_excess": 0.06845755201571775,
      "training6_fixed_q95_excess": 0.07462065350117625,
      "personalized_fixed_q95_excess": 0.10043256951570832
    },
    {
      "cell": "cell5",
      "amplitude_cv": 0.4783188905274356,
      "period_cv": 0.0699079929531374,
      "amplitude_to_period_cv_ratio": 6.2985806168465714,
      "power_ratio_pearson_r": 0.9981492711247162,
      "power_ratio_q95_absolute_error": 0.0163411358374806,
      "shift_control_median_q95_excess": 0.15197177508302134,
      "delay_0_5cycle_q95_excess": 0.040836779192459934,
      "primary_gain": 120.0,
      "primary_lag_cycles": 0.04,
      "boundary_primary_q95_excess": 0.008234053993709056,
      "boundary_extended_q95_excess": 0.01141348174790056,
      "boundary_primary_phase_speed_rms": 0.22932768218323746,
      "boundary_extended_phase_speed_rms": 0.2457996503065697,
      "boundary_primary_speed_limit_occupancy": 0.13,
      "boundary_extended_speed_limit_occupancy": 0.15777777777777777,
      "forward_dynamic_q95_excess": 0.021755599018822624,
      "forward_equal_fixed_q95_excess": 0.1039916079913979,
      "forward_training6_fixed_q95_excess": 0.057630897920317135,
      "spectral_median_period_cycles": 9.333333333333334,
      "acf_half_decay_cycles": 1.7538505868879783,
      "top_node_dwell_median_cycles": 1.6173531562271508,
      "fraction_period_ge_conservative_crossover": 0.9772589143635939,
      "hso_band_suppression": 0.8410800916116674,
      "slow_band_suppression": 8.284811045489171e-05,
      "unfiltered_aggregate_suppression": 0.746858388458774,
      "broad_aggregate_suppression": 0.7489184059992515,
      "unfiltered_local_power_ratio": 0.9991385956583805,
      "broad_local_power_ratio": 0.9986812793597906,
      "broad_capture_ratio": 0.9995422894275358,
      "native_phase_contribution": -0.0035197301699126187,
      "native_shift_median_phase_contribution": -0.007808722425290029,
      "native_shift_best_phase_contribution": -0.044208667951358166,
      "aligned_q95_excess": 0.008234053993709056,
      "equal_fixed_q95_excess": 0.10412209439877815,
      "training6_fixed_q95_excess": 0.0855426322384184,
      "personalized_fixed_q95_excess": 0.16398334449301957
    },
    {
      "cell": "cell6",
      "amplitude_cv": 0.4892932264765411,
      "period_cv": 0.0634200716455412,
      "amplitude_to_period_cv_ratio": 5.900542114424964,
      "power_ratio_pearson_r": 0.9984427881043456,
      "power_ratio_q95_absolute_error": 0.0081349065898783,
      "shift_control_median_q95_excess": 0.1089383882675081,
      "delay_0_5cycle_q95_excess": 0.019640112811496212,
      "primary_gain": 120.0,
      "primary_lag_cycles": 0.04,
      "boundary_primary_q95_excess": 0.0006626607089815058,
      "boundary_extended_q95_excess": 0.0002225559134891941,
      "boundary_primary_phase_speed_rms": 0.17185512646450724,
      "boundary_extended_phase_speed_rms": 0.1731134494516537,
      "boundary_primary_speed_limit_occupancy": 0.055714285714285716,
      "boundary_extended_speed_limit_occupancy": 0.05821428571428571,
      "forward_dynamic_q95_excess": 0.013240551194491437,
      "forward_equal_fixed_q95_excess": 0.08216159320741528,
      "forward_training6_fixed_q95_excess": 0.05211951906523459,
      "spectral_median_period_cycles": 9.666666666666666,
      "acf_half_decay_cycles": 2.0265829624147713,
      "top_node_dwell_median_cycles": 2.0921277114306607,
      "fraction_period_ge_conservative_crossover": 0.9850615066520602,
      "hso_band_suppression": 0.9921394487811684,
      "slow_band_suppression": -0.0006264422447621598,
      "unfiltered_aggregate_suppression": 0.960651856244435,
      "broad_aggregate_suppression": 0.9618679042682332,
      "unfiltered_local_power_ratio": 0.9998848526802779,
      "broad_local_power_ratio": 0.9996563580457258,
      "broad_capture_ratio": 0.9997714790518734,
      "native_phase_contribution": -0.00918900685566234,
      "native_shift_median_phase_contribution": -0.004358148486536895,
      "native_shift_best_phase_contribution": -0.019331053527283502,
      "aligned_q95_excess": 0.0006626607089815058,
      "equal_fixed_q95_excess": 0.06467856181521464,
      "training6_fixed_q95_excess": 0.0463445794696174,
      "personalized_fixed_q95_excess": 0.09688613012340835
    },
    {
      "cell": "cell7",
      "amplitude_cv": 0.3854502491389284,
      "period_cv": 0.0826510468768164,
      "amplitude_to_period_cv_ratio": 4.923274566900742,
      "power_ratio_pearson_r": 0.9968992006098458,
      "power_ratio_q95_absolute_error": 0.0132895534827265,
      "shift_control_median_q95_excess": 0.054433636409615835,
      "delay_0_5cycle_q95_excess": 0.013227336447526546,
      "primary_gain": 120.0,
      "primary_lag_cycles": 0.04,
      "boundary_primary_q95_excess": 0.00010845444476103077,
      "boundary_extended_q95_excess": 2.700585113098997e-05,
      "boundary_primary_phase_speed_rms": 0.15974716532910235,
      "boundary_extended_phase_speed_rms": 0.15915087340769177,
      "boundary_primary_speed_limit_occupancy": 0.0112,
      "boundary_extended_speed_limit_occupancy": 0.0112,
      "forward_dynamic_q95_excess": 0.014378773123504019,
      "forward_equal_fixed_q95_excess": 0.0872461293971865,
      "forward_training6_fixed_q95_excess": 0.046343827639167536,
      "spectral_median_period_cycles": 13.0,
      "acf_half_decay_cycles": 2.150517748009484,
      "top_node_dwell_median_cycles": 1.3307336095539848,
      "fraction_period_ge_conservative_crossover": 0.97688950435049,
      "hso_band_suppression": 0.9927652358162942,
      "slow_band_suppression": -0.0009294420648169321,
      "unfiltered_aggregate_suppression": 0.962495806392937,
      "broad_aggregate_suppression": 0.9642465945765651,
      "unfiltered_local_power_ratio": 0.9994431722194125,
      "broad_local_power_ratio": 0.9990046030307542,
      "broad_capture_ratio": 0.9995611864677765,
      "native_phase_contribution": 0.003546545550180555,
      "native_shift_median_phase_contribution": 0.006101198158367015,
      "native_shift_best_phase_contribution": -0.010357677918532647,
      "aligned_q95_excess": 0.00010845444476103077,
      "equal_fixed_q95_excess": 0.07811958053046375,
      "training6_fixed_q95_excess": 0.040069842098482904,
      "personalized_fixed_q95_excess": 0.08835139348144243
    }
  ],
  "assignments": [
    {
      "cell": "cell1",
      "assignment": "0-1-2-3-4",
      "q95_excess": 0.004394176101318179,
      "motion_cost": 3.62575908245554
    },
    {
      "cell": "cell1",
      "assignment": "0-1-2-4-3",
      "q95_excess": 0.03203056042055207,
      "motion_cost": 2.743428550539193
    },
    {
      "cell": "cell1",
      "assignment": "0-1-3-2-4",
      "q95_excess": 0.03318047579689214,
      "motion_cost": 3.7915055655590413
    },
    {
      "cell": "cell1",
      "assignment": "0-1-3-4-2",
      "q95_excess": 0.05945059146699873,
      "motion_cost": 3.1250173258518785
    },
    {
      "cell": "cell1",
      "assignment": "0-1-4-2-3",
      "q95_excess": 0.0787610962650253,
      "motion_cost": 3.1327580033969835
    },
    {
      "cell": "cell1",
      "assignment": "0-1-4-3-2",
      "q95_excess": 0.07995892536100406,
      "motion_cost": 2.7651906152974393
    },
    {
      "cell": "cell1",
      "assignment": "0-2-1-3-4",
      "q95_excess": 0.05786579034895202,
      "motion_cost": 1.7483128433176671
    },
    {
      "cell": "cell1",
      "assignment": "0-2-1-4-3",
      "q95_excess": 0.05749072180460862,
      "motion_cost": 2.158671096198845
    },
    {
      "cell": "cell1",
      "assignment": "0-2-3-1-4",
      "q95_excess": 0.11631162975065362,
      "motion_cost": 2.236575082177322
    },
    {
      "cell": "cell1",
      "assignment": "0-2-3-4-1",
      "q95_excess": 0.10653587714074697,
      "motion_cost": 2.765190615297438
    },
    {
      "cell": "cell1",
      "assignment": "0-2-4-1-3",
      "q95_excess": 0.09920944192860758,
      "motion_cost": 2.1169597555495936
    },
    {
      "cell": "cell1",
      "assignment": "0-2-4-3-1",
      "q95_excess": 0.08809360423235534,
      "motion_cost": 3.1250173258518803
    },
    {
      "cell": "cell1",
      "assignment": "0-3-1-2-4",
      "q95_excess": 0.0723129458720005,
      "motion_cost": 1.968838928901791
    },
    {
      "cell": "cell1",
      "assignment": "0-3-1-4-2",
      "q95_excess": 0.07794003787102832,
      "motion_cost": 2.1169597555495927
    },
    {
      "cell": "cell1",
      "assignment": "0-3-2-1-4",
      "q95_excess": 0.12059524013130617,
      "motion_cost": 3.041013231594603
    },
    {
      "cell": "cell1",
      "assignment": "0-3-2-4-1",
      "q95_excess": 0.11793119274209703,
      "motion_cost": 3.1327580033969813
    },
    {
      "cell": "cell1",
      "assignment": "0-3-4-1-2",
      "q95_excess": 0.11491189942580264,
      "motion_cost": 2.1586710961988413
    },
    {
      "cell": "cell1",
      "assignment": "0-3-4-2-1",
      "q95_excess": 0.11519620897361012,
      "motion_cost": 2.7434285505391958
    },
    {
      "cell": "cell1",
      "assignment": "0-4-1-2-3",
      "q95_excess": 0.07643570705677126,
      "motion_cost": 3.0410132315945986
    },
    {
      "cell": "cell1",
      "assignment": "0-4-1-3-2",
      "q95_excess": 0.09751005912050699,
      "motion_cost": 2.236575082177324
    },
    {
      "cell": "cell1",
      "assignment": "0-4-2-1-3",
      "q95_excess": 0.1147934066683627,
      "motion_cost": 1.9688389289017925
    },
    {
      "cell": "cell1",
      "assignment": "0-4-2-3-1",
      "q95_excess": 0.08661054688287217,
      "motion_cost": 3.791505565559032
    },
    {
      "cell": "cell1",
      "assignment": "0-4-3-1-2",
      "q95_excess": 0.12086164973981711,
      "motion_cost": 1.7483128433176685
    },
    {
      "cell": "cell1",
      "assignment": "0-4-3-2-1",
      "q95_excess": 0.10286517591430218,
      "motion_cost": 3.625759082455528
    },
    {
      "cell": "cell1",
      "assignment": "1-0-2-3-4",
      "q95_excess": 0.07632442108758809,
      "motion_cost": 2.765190615297435
    },
    {
      "cell": "cell1",
      "assignment": "1-0-2-4-3",
      "q95_excess": 0.06735092933190208,
      "motion_cost": 3.1250173258518776
    },
    {
      "cell": "cell1",
      "assignment": "1-0-3-2-4",
      "q95_excess": 0.10065090127229313,
      "motion_cost": 3.132758003396985
    },
    {
      "cell": "cell1",
      "assignment": "1-0-3-4-2",
      "q95_excess": 0.09623834794607589,
      "motion_cost": 2.743428550539193
    },
    {
      "cell": "cell1",
      "assignment": "1-0-4-2-3",
      "q95_excess": 0.0717631089887638,
      "motion_cost": 3.791505565559042
    },
    {
      "cell": "cell1",
      "assignment": "1-0-4-3-2",
      "q95_excess": 0.08247431353817941,
      "motion_cost": 3.625759082455543
    },
    {
      "cell": "cell1",
      "assignment": "1-2-0-3-4",
      "q95_excess": 0.13718624450364716,
      "motion_cost": 2.1586710961988436
    },
    {
      "cell": "cell1",
      "assignment": "1-2-0-4-3",
      "q95_excess": 0.1577248570303625,
      "motion_cost": 1.7483128433176651
    },
    {
      "cell": "cell1",
      "assignment": "1-2-3-0-4",
      "q95_excess": 0.10870726124283821,
      "motion_cost": 3.041013231594549
    },
    {
      "cell": "cell1",
      "assignment": "1-2-3-4-0",
      "q95_excess": 0.08563136009886138,
      "motion_cost": 3.6257590824555472
    },
    {
      "cell": "cell1",
      "assignment": "1-2-4-0-3",
      "q95_excess": 0.17254819156932283,
      "motion_cost": 1.9688389289017927
    },
    {
      "cell": "cell1",
      "assignment": "1-2-4-3-0",
      "q95_excess": 0.1166133739178104,
      "motion_cost": 2.7434285505391918
    },
    {
      "cell": "cell1",
      "assignment": "1-3-0-2-4",
      "q95_excess": 0.13064113286157844,
      "motion_cost": 2.11695975554959
    },
    {
      "cell": "cell1",
      "assignment": "1-3-0-4-2",
      "q95_excess": 0.15106742576826748,
      "motion_cost": 1.9688389289017905
    },
    {
      "cell": "cell1",
      "assignment": "1-3-2-0-4",
      "q95_excess": 0.12675818319257226,
      "motion_cost": 2.236575082177319
    },
    {
      "cell": "cell1",
      "assignment": "1-3-2-4-0",
      "q95_excess": 0.11056713590912894,
      "motion_cost": 3.7915055655590373
    },
    {
      "cell": "cell1",
      "assignment": "1-3-4-0-2",
      "q95_excess": 0.1620020134966644,
      "motion_cost": 1.7483128433176656
    },
    {
      "cell": "cell1",
      "assignment": "1-3-4-2-0",
      "q95_excess": 0.1324627279281599,
      "motion_cost": 3.1250173258518803
    },
    {
      "cell": "cell1",
      "assignment": "1-4-0-2-3",
      "q95_excess": 0.12695857981593964,
      "motion_cost": 2.236575082177316
    },
    {
      "cell": "cell1",
      "assignment": "1-4-0-3-2",
      "q95_excess": 0.13462501981269526,
      "motion_cost": 3.041013231594543
    },
    {
      "cell": "cell1",
      "assignment": "1-4-2-0-3",
      "q95_excess": 0.17104547497879974,
      "motion_cost": 2.1169597555495914
    },
    {
      "cell": "cell1",
      "assignment": "1-4-2-3-0",
      "q95_excess": 0.12160730979238481,
      "motion_cost": 3.132758003396981
    },
    {
      "cell": "cell1",
      "assignment": "1-4-3-0-2",
      "q95_excess": 0.15258761087340852,
      "motion_cost": 2.1586710961988462
    },
    {
      "cell": "cell1",
      "assignment": "1-4-3-2-0",
      "q95_excess": 0.12880359856894577,
      "motion_cost": 2.7651906152974357
    },
    {
      "cell": "cell1",
      "assignment": "2-0-1-3-4",
      "q95_excess": 0.1278856620807888,
      "motion_cost": 3.1250173258518883
    },
    {
      "cell": "cell1",
      "assignment": "2-0-1-4-3",
      "q95_excess": 0.12650935478359696,
      "motion_cost": 2.765190615297433
    },
    {
      "cell": "cell1",
      "assignment": "2-0-3-1-4",
      "q95_excess": 0.14086190103948856,
      "motion_cost": 2.11695975554959
    },
    {
      "cell": "cell1",
      "assignment": "2-0-3-4-1",
      "q95_excess": 0.10020639531628252,
      "motion_cost": 2.158671096198841
    },
    {
      "cell": "cell1",
      "assignment": "2-0-4-1-3",
      "q95_excess": 0.13709519742605916,
      "motion_cost": 2.236575082177322
    },
    {
      "cell": "cell1",
      "assignment": "2-0-4-3-1",
      "q95_excess": 0.10570834452241445,
      "motion_cost": 1.7483128433176645
    },
    {
      "cell": "cell1",
      "assignment": "2-1-0-3-4",
      "q95_excess": 0.19377563258309116,
      "motion_cost": 2.7434285505391927
    },
    {
      "cell": "cell1",
      "assignment": "2-1-0-4-3",
      "q95_excess": 0.19831423818247465,
      "motion_cost": 3.6257590824555392
    },
    {
      "cell": "cell1",
      "assignment": "2-1-3-0-4",
      "q95_excess": 0.1269982800582164,
      "motion_cost": 1.968838928901788
    },
    {
      "cell": "cell1",
      "assignment": "2-1-3-4-0",
      "q95_excess": 0.09584842625272429,
      "motion_cost": 1.7483128433176653
    },
    {
      "cell": "cell1",
      "assignment": "2-1-4-0-3",
      "q95_excess": 0.16017286737907133,
      "motion_cost": 3.0410132315945773
    },
    {
      "cell": "cell1",
      "assignment": "2-1-4-3-0",
      "q95_excess": 0.12426595046716474,
      "motion_cost": 2.158671096198842
    },
    {
      "cell": "cell1",
      "assignment": "2-3-0-1-4",
      "q95_excess": 0.2406224743410211,
      "motion_cost": 3.1327580033969875
    },
    {
      "cell": "cell1",
      "assignment": "2-3-0-4-1",
      "q95_excess": 0.15104474427274642,
      "motion_cost": 3.041013231594568
    },
    {
      "cell": "cell1",
      "assignment": "2-3-1-0-4",
      "q95_excess": 0.29796687853034975,
      "motion_cost": 3.791505565559032
    },
    {
      "cell": "cell1",
      "assignment": "2-3-1-4-0",
      "q95_excess": 0.14778816402069572,
      "motion_cost": 2.23657508217732
    },
    {
      "cell": "cell1",
      "assignment": "2-3-4-0-1",
      "q95_excess": 0.23682345878247674,
      "motion_cost": 3.6257590824555375
    },
    {
      "cell": "cell1",
      "assignment": "2-3-4-1-0",
      "q95_excess": 0.18422209939544282,
      "motion_cost": 2.7651906152974326
    },
    {
      "cell": "cell1",
      "assignment": "2-4-0-1-3",
      "q95_excess": 0.28321544949173255,
      "motion_cost": 3.791505565559037
    },
    {
      "cell": "cell1",
      "assignment": "2-4-0-3-1",
      "q95_excess": 0.16846095584873103,
      "motion_cost": 1.968838928901791
    },
    {
      "cell": "cell1",
      "assignment": "2-4-1-0-3",
      "q95_excess": 0.2468738842964535,
      "motion_cost": 3.132758003396986
    },
    {
      "cell": "cell1",
      "assignment": "2-4-1-3-0",
      "q95_excess": 0.17605480436744228,
      "motion_cost": 2.116959755549587
    },
    {
      "cell": "cell1",
      "assignment": "2-4-3-0-1",
      "q95_excess": 0.21157184873672327,
      "motion_cost": 2.743428550539192
    },
    {
      "cell": "cell1",
      "assignment": "2-4-3-1-0",
      "q95_excess": 0.19279441042219356,
      "motion_cost": 3.125017325851884
    },
    {
      "cell": "cell1",
      "assignment": "3-0-1-2-4",
      "q95_excess": 0.13181599061281765,
      "motion_cost": 2.74342855053919
    },
    {
      "cell": "cell1",
      "assignment": "3-0-1-4-2",
      "q95_excess": 0.1696433206757421,
      "motion_cost": 3.132758003396976
    },
    {
      "cell": "cell1",
      "assignment": "3-0-2-1-4",
      "q95_excess": 0.1500086328399969,
      "motion_cost": 2.1586710961988365
    },
    {
      "cell": "cell1",
      "assignment": "3-0-2-4-1",
      "q95_excess": 0.16163608809966243,
      "motion_cost": 2.1169597555495887
    },
    {
      "cell": "cell1",
      "assignment": "3-0-4-1-2",
      "q95_excess": 0.18339368928328362,
      "motion_cost": 3.0410132315945693
    },
    {
      "cell": "cell1",
      "assignment": "3-0-4-2-1",
      "q95_excess": 0.11613427821012942,
      "motion_cost": 1.9688389289017898
    },
    {
      "cell": "cell1",
      "assignment": "3-1-0-2-4",
      "q95_excess": 0.1506326752640163,
      "motion_cost": 3.1250173258518776
    },
    {
      "cell": "cell1",
      "assignment": "3-1-0-4-2",
      "q95_excess": 0.19107129503534756,
      "motion_cost": 3.7915055655590333
    },
    {
      "cell": "cell1",
      "assignment": "3-1-2-0-4",
      "q95_excess": 0.13484409936622083,
      "motion_cost": 1.7483128433176693
    },
    {
      "cell": "cell1",
      "assignment": "3-1-2-4-0",
      "q95_excess": 0.11759700895454987,
      "motion_cost": 1.9688389289017898
    },
    {
      "cell": "cell1",
      "assignment": "3-1-4-0-2",
      "q95_excess": 0.16262853601889854,
      "motion_cost": 2.2365750821773283
    },
    {
      "cell": "cell1",
      "assignment": "3-1-4-2-0",
      "q95_excess": 0.15969962687796813,
      "motion_cost": 2.116959755549586
    },
    {
      "cell": "cell1",
      "assignment": "3-2-0-1-4",
      "q95_excess": 0.2154247935162849,
      "motion_cost": 2.7651906152974366
    },
    {
      "cell": "cell1",
      "assignment": "3-2-0-4-1",
      "q95_excess": 0.15490255758169064,
      "motion_cost": 2.2365750821773243
    },
    {
      "cell": "cell1",
      "assignment": "3-2-1-0-4",
      "q95_excess": 0.26869397945094053,
      "motion_cost": 3.6257590824555503
    },
    {
      "cell": "cell1",
      "assignment": "3-2-1-4-0",
      "q95_excess": 0.19352533999237895,
      "motion_cost": 3.0410132315945613
    },
    {
      "cell": "cell1",
      "assignment": "3-2-4-0-1",
      "q95_excess": 0.2358064520286556,
      "motion_cost": 3.791505565559041
    },
    {
      "cell": "cell1",
      "assignment": "3-2-4-1-0",
      "q95_excess": 0.24011672625328487,
      "motion_cost": 3.13275800339698
    },
    {
      "cell": "cell1",
      "assignment": "3-4-0-1-2",
      "q95_excess": 0.25047503909766927,
      "motion_cost": 3.6257590824555495
    },
    {
      "cell": "cell1",
      "assignment": "3-4-0-2-1",
      "q95_excess": 0.15353450851084488,
      "motion_cost": 1.748312843317668
    },
    {
      "cell": "cell1",
      "assignment": "3-4-1-0-2",
      "q95_excess": 0.24950101602373306,
      "motion_cost": 2.765190615297435
    },
    {
      "cell": "cell1",
      "assignment": "3-4-1-2-0",
      "q95_excess": 0.1872659905789163,
      "motion_cost": 2.158671096198838
    },
    {
      "cell": "cell1",
      "assignment": "3-4-2-0-1",
      "q95_excess": 0.21574455843157767,
      "motion_cost": 3.12501732585188
    },
    {
      "cell": "cell1",
      "assignment": "3-4-2-1-0",
      "q95_excess": 0.19522571727251511,
      "motion_cost": 2.743428550539192
    },
    {
      "cell": "cell1",
      "assignment": "4-0-1-2-3",
      "q95_excess": 0.1383160134405163,
      "motion_cost": 3.6257590824555326
    },
    {
      "cell": "cell1",
      "assignment": "4-0-1-3-2",
      "q95_excess": 0.15065964881784272,
      "motion_cost": 3.7915055655590355
    },
    {
      "cell": "cell1",
      "assignment": "4-0-2-1-3",
      "q95_excess": 0.09846095789055477,
      "motion_cost": 1.7483128433176667
    },
    {
      "cell": "cell1",
      "assignment": "4-0-2-3-1",
      "q95_excess": 0.10218434654883485,
      "motion_cost": 2.2365750821773176
    },
    {
      "cell": "cell1",
      "assignment": "4-0-3-1-2",
      "q95_excess": 0.0998234418264596,
      "motion_cost": 1.9688389289017998
    },
    {
      "cell": "cell1",
      "assignment": "4-0-3-2-1",
      "q95_excess": 0.0748712880963217,
      "motion_cost": 3.04101323159457
    },
    {
      "cell": "cell1",
      "assignment": "4-1-0-2-3",
      "q95_excess": 0.13316057652378896,
      "motion_cost": 2.765190615297437
    },
    {
      "cell": "cell1",
      "assignment": "4-1-0-3-2",
      "q95_excess": 0.16702621394081404,
      "motion_cost": 3.132758003396988
    },
    {
      "cell": "cell1",
      "assignment": "4-1-2-0-3",
      "q95_excess": 0.13606166798918812,
      "motion_cost": 2.1586710961988365
    },
    {
      "cell": "cell1",
      "assignment": "4-1-2-3-0",
      "q95_excess": 0.10660769253053907,
      "motion_cost": 3.041013231594581
    },
    {
      "cell": "cell1",
      "assignment": "4-1-3-0-2",
      "q95_excess": 0.12704970891798328,
      "motion_cost": 2.116959755549589
    },
    {
      "cell": "cell1",
      "assignment": "4-1-3-2-0",
      "q95_excess": 0.11872372259550361,
      "motion_cost": 2.2365750821773176
    },
    {
      "cell": "cell1",
      "assignment": "4-2-0-1-3",
      "q95_excess": 0.2517368829900799,
      "motion_cost": 3.125017325851878
    },
    {
      "cell": "cell1",
      "assignment": "4-2-0-3-1",
      "q95_excess": 0.1453806952328532,
      "motion_cost": 2.116959755549591
    },
    {
      "cell": "cell1",
      "assignment": "4-2-1-0-3",
      "q95_excess": 0.2570119465191138,
      "motion_cost": 2.743428550539192
    },
    {
      "cell": "cell1",
      "assignment": "4-2-1-3-0",
      "q95_excess": 0.16894470500526135,
      "motion_cost": 1.9688389289017991
    },
    {
      "cell": "cell1",
      "assignment": "4-2-3-0-1",
      "q95_excess": 0.17252468670907758,
      "motion_cost": 3.1327580033969897
    },
    {
      "cell": "cell1",
      "assignment": "4-2-3-1-0",
      "q95_excess": 0.19962522427371282,
      "motion_cost": 3.7915055655590377
    },
    {
      "cell": "cell1",
      "assignment": "4-3-0-1-2",
      "q95_excess": 0.25240609287612376,
      "motion_cost": 2.7434285505391887
    },
    {
      "cell": "cell1",
      "assignment": "4-3-0-2-1",
      "q95_excess": 0.15390006939007428,
      "motion_cost": 2.1586710961988342
    },
    {
      "cell": "cell1",
      "assignment": "4-3-1-0-2",
      "q95_excess": 0.27600299830136854,
      "motion_cost": 3.1250173258518776
    },
    {
      "cell": "cell1",
      "assignment": "4-3-1-2-0",
      "q95_excess": 0.08758146373328009,
      "motion_cost": 1.7483128433176673
    },
    {
      "cell": "cell1",
      "assignment": "4-3-2-0-1",
      "q95_excess": 0.1994580787919136,
      "motion_cost": 2.7651906152974335
    },
    {
      "cell": "cell1",
      "assignment": "4-3-2-1-0",
      "q95_excess": 0.17019011838850298,
      "motion_cost": 3.6257590824555392
    },
    {
      "cell": "cell2",
      "assignment": "0-1-2-3-4",
      "q95_excess": 0.0068460138808325004,
      "motion_cost": 2.837620993195491
    },
    {
      "cell": "cell2",
      "assignment": "0-1-2-4-3",
      "q95_excess": 0.083882652679666,
      "motion_cost": 2.9482436205737867
    },
    {
      "cell": "cell2",
      "assignment": "0-1-3-2-4",
      "q95_excess": 0.14573016082937712,
      "motion_cost": 1.8286592203824168
    },
    {
      "cell": "cell2",
      "assignment": "0-1-3-4-2",
      "q95_excess": 0.16899450969931754,
      "motion_cost": 3.3122463022685222
    },
    {
      "cell": "cell2",
      "assignment": "0-1-4-2-3",
      "q95_excess": 0.10555649829352241,
      "motion_cost": 1.9044554082444793
    },
    {
      "cell": "cell2",
      "assignment": "0-1-4-3-2",
      "q95_excess": 0.12952094823016044,
      "motion_cost": 3.2135864573694617
    },
    {
      "cell": "cell2",
      "assignment": "0-2-1-3-4",
      "q95_excess": 0.035057436982983865,
      "motion_cost": 3.1736405617487096
    },
    {
      "cell": "cell2",
      "assignment": "0-2-1-4-3",
      "q95_excess": 0.10263260641734542,
      "motion_cost": 3.1365457646295036
    },
    {
      "cell": "cell2",
      "assignment": "0-2-3-1-4",
      "q95_excess": 0.1757621988304347,
      "motion_cost": 2.7403170370720837
    },
    {
      "cell": "cell2",
      "assignment": "0-2-3-4-1",
      "q95_excess": 0.16468233452809208,
      "motion_cost": 3.2135864573694595
    },
    {
      "cell": "cell2",
      "assignment": "0-2-4-1-3",
      "q95_excess": 0.10887508204510761,
      "motion_cost": 2.771325009626596
    },
    {
      "cell": "cell2",
      "assignment": "0-2-4-3-1",
      "q95_excess": 0.11558839344050671,
      "motion_cost": 3.312246302268522
    },
    {
      "cell": "cell2",
      "assignment": "0-3-1-2-4",
      "q95_excess": 0.1947751095028863,
      "motion_cost": 2.5855775734201263
    },
    {
      "cell": "cell2",
      "assignment": "0-3-1-4-2",
      "q95_excess": 0.2271612541816564,
      "motion_cost": 2.771325009626596
    },
    {
      "cell": "cell2",
      "assignment": "0-3-2-1-4",
      "q95_excess": 0.2640634291663115,
      "motion_cost": 2.725874651888954
    },
    {
      "cell": "cell2",
      "assignment": "0-3-2-4-1",
      "q95_excess": 0.20415633067808675,
      "motion_cost": 1.904455408244479
    },
    {
      "cell": "cell2",
      "assignment": "0-3-4-1-2",
      "q95_excess": 0.31346252245083867,
      "motion_cost": 3.136545764629504
    },
    {
      "cell": "cell2",
      "assignment": "0-3-4-2-1",
      "q95_excess": 0.34817514645038466,
      "motion_cost": 2.948243620573786
    },
    {
      "cell": "cell2",
      "assignment": "0-4-1-2-3",
      "q95_excess": 0.11838059511818448,
      "motion_cost": 2.725874651888955
    },
    {
      "cell": "cell2",
      "assignment": "0-4-1-3-2",
      "q95_excess": 0.11866744290863729,
      "motion_cost": 2.7403170370720837
    },
    {
      "cell": "cell2",
      "assignment": "0-4-2-1-3",
      "q95_excess": 0.08868015754050133,
      "motion_cost": 2.5855775734201263
    },
    {
      "cell": "cell2",
      "assignment": "0-4-2-3-1",
      "q95_excess": 0.08140335588141301,
      "motion_cost": 1.8286592203824161
    },
    {
      "cell": "cell2",
      "assignment": "0-4-3-1-2",
      "q95_excess": 0.16504314274864482,
      "motion_cost": 3.1736405617487105
    },
    {
      "cell": "cell2",
      "assignment": "0-4-3-2-1",
      "q95_excess": 0.28094231485053406,
      "motion_cost": 2.8376209931954928
    },
    {
      "cell": "cell2",
      "assignment": "1-0-2-3-4",
      "q95_excess": 0.058441429336615,
      "motion_cost": 3.2135864573694604
    },
    {
      "cell": "cell2",
      "assignment": "1-0-2-4-3",
      "q95_excess": 0.11892418061445846,
      "motion_cost": 3.3122463022685196
    },
    {
      "cell": "cell2",
      "assignment": "1-0-3-2-4",
      "q95_excess": 0.1371833421206458,
      "motion_cost": 1.9044554082444762
    },
    {
      "cell": "cell2",
      "assignment": "1-0-3-4-2",
      "q95_excess": 0.25491982836760496,
      "motion_cost": 2.9482436205738143
    },
    {
      "cell": "cell2",
      "assignment": "1-0-4-2-3",
      "q95_excess": 0.10927697362013591,
      "motion_cost": 1.8286592203824152
    },
    {
      "cell": "cell2",
      "assignment": "1-0-4-3-2",
      "q95_excess": 0.15848709624209636,
      "motion_cost": 2.8376209931954963
    },
    {
      "cell": "cell2",
      "assignment": "1-2-0-3-4",
      "q95_excess": 0.2015783052307795,
      "motion_cost": 3.1365457646295067
    },
    {
      "cell": "cell2",
      "assignment": "1-2-0-4-3",
      "q95_excess": 0.1768069105454402,
      "motion_cost": 3.1736405617487136
    },
    {
      "cell": "cell2",
      "assignment": "1-2-3-0-4",
      "q95_excess": 0.24549213495806227,
      "motion_cost": 2.725874651888964
    },
    {
      "cell": "cell2",
      "assignment": "1-2-3-4-0",
      "q95_excess": 0.14094816975758698,
      "motion_cost": 2.837620993195497
    },
    {
      "cell": "cell2",
      "assignment": "1-2-4-0-3",
      "q95_excess": 0.19874102971233906,
      "motion_cost": 2.58557757342013
    },
    {
      "cell": "cell2",
      "assignment": "1-2-4-3-0",
      "q95_excess": 0.13452148095294436,
      "motion_cost": 2.948243620573812
    },
    {
      "cell": "cell2",
      "assignment": "1-3-0-2-4",
      "q95_excess": 0.23125157643918143,
      "motion_cost": 2.7713250096266
    },
    {
      "cell": "cell2",
      "assignment": "1-3-0-4-2",
      "q95_excess": 0.1944170563233304,
      "motion_cost": 2.5855775734201303
    },
    {
      "cell": "cell2",
      "assignment": "1-3-2-0-4",
      "q95_excess": 0.2333247900003739,
      "motion_cost": 2.7403170370720824
    },
    {
      "cell": "cell2",
      "assignment": "1-3-2-4-0",
      "q95_excess": 0.1686205358476349,
      "motion_cost": 1.8286592203824157
    },
    {
      "cell": "cell2",
      "assignment": "1-3-4-0-2",
      "q95_excess": 0.23871283579815267,
      "motion_cost": 3.173640561748715
    },
    {
      "cell": "cell2",
      "assignment": "1-3-4-2-0",
      "q95_excess": 0.3146727525218285,
      "motion_cost": 3.3122463022685213
    },
    {
      "cell": "cell2",
      "assignment": "1-4-0-2-3",
      "q95_excess": 0.1358168942761234,
      "motion_cost": 2.7403170370720824
    },
    {
      "cell": "cell2",
      "assignment": "1-4-0-3-2",
      "q95_excess": 0.1861207929397046,
      "motion_cost": 2.7258746518889625
    },
    {
      "cell": "cell2",
      "assignment": "1-4-2-0-3",
      "q95_excess": 0.18758823280631803,
      "motion_cost": 2.7713250096265973
    },
    {
      "cell": "cell2",
      "assignment": "1-4-2-3-0",
      "q95_excess": 0.07660104375449746,
      "motion_cost": 1.9044554082444771
    },
    {
      "cell": "cell2",
      "assignment": "1-4-3-0-2",
      "q95_excess": 0.3017793376327141,
      "motion_cost": 3.1365457646295116
    },
    {
      "cell": "cell2",
      "assignment": "1-4-3-2-0",
      "q95_excess": 0.31537978527293353,
      "motion_cost": 3.2135864573694586
    },
    {
      "cell": "cell2",
      "assignment": "2-0-1-3-4",
      "q95_excess": 0.16150893511651396,
      "motion_cost": 3.3122463022685196
    },
    {
      "cell": "cell2",
      "assignment": "2-0-1-4-3",
      "q95_excess": 0.12826249315204521,
      "motion_cost": 3.2135864573694697
    },
    {
      "cell": "cell2",
      "assignment": "2-0-3-1-4",
      "q95_excess": 0.3045493344707446,
      "motion_cost": 2.771325009626606
    },
    {
      "cell": "cell2",
      "assignment": "2-0-3-4-1",
      "q95_excess": 0.33486027786486283,
      "motion_cost": 3.1365457646295094
    },
    {
      "cell": "cell2",
      "assignment": "2-0-4-1-3",
      "q95_excess": 0.25414563332332113,
      "motion_cost": 2.7403170370720837
    },
    {
      "cell": "cell2",
      "assignment": "2-0-4-3-1",
      "q95_excess": 0.30986095775383615,
      "motion_cost": 3.1736405617487145
    },
    {
      "cell": "cell2",
      "assignment": "2-1-0-3-4",
      "q95_excess": 0.20704842347828084,
      "motion_cost": 2.948243620573821
    },
    {
      "cell": "cell2",
      "assignment": "2-1-0-4-3",
      "q95_excess": 0.19626584584638307,
      "motion_cost": 2.8376209931954994
    },
    {
      "cell": "cell2",
      "assignment": "2-1-3-0-4",
      "q95_excess": 0.2596300013107318,
      "motion_cost": 2.585577573420124
    },
    {
      "cell": "cell2",
      "assignment": "2-1-3-4-0",
      "q95_excess": 0.19512185064292628,
      "motion_cost": 3.173640561748711
    },
    {
      "cell": "cell2",
      "assignment": "2-1-4-0-3",
      "q95_excess": 0.20789064074175753,
      "motion_cost": 2.7258746518889567
    },
    {
      "cell": "cell2",
      "assignment": "2-1-4-3-0",
      "q95_excess": 0.22391917814393086,
      "motion_cost": 3.136545764629508
    },
    {
      "cell": "cell2",
      "assignment": "2-3-0-1-4",
      "q95_excess": 0.23396982710296343,
      "motion_cost": 1.9044554082444771
    },
    {
      "cell": "cell2",
      "assignment": "2-3-0-4-1",
      "q95_excess": 0.2570476730121629,
      "motion_cost": 2.725874651888958
    },
    {
      "cell": "cell2",
      "assignment": "2-3-1-0-4",
      "q95_excess": 0.20570221925223045,
      "motion_cost": 1.828659220382418
    },
    {
      "cell": "cell2",
      "assignment": "2-3-1-4-0",
      "q95_excess": 0.2428474800921087,
      "motion_cost": 2.7403170370720824
    },
    {
      "cell": "cell2",
      "assignment": "2-3-4-0-1",
      "q95_excess": 0.305547978911017,
      "motion_cost": 2.8376209931955048
    },
    {
      "cell": "cell2",
      "assignment": "2-3-4-1-0",
      "q95_excess": 0.33503068836027766,
      "motion_cost": 3.2135864573694706
    },
    {
      "cell": "cell2",
      "assignment": "2-4-0-1-3",
      "q95_excess": 0.18679203349242862,
      "motion_cost": 1.8286592203824177
    },
    {
      "cell": "cell2",
      "assignment": "2-4-0-3-1",
      "q95_excess": 0.21462178628709752,
      "motion_cost": 2.585577573420126
    },
    {
      "cell": "cell2",
      "assignment": "2-4-1-0-3",
      "q95_excess": 0.20018035828646197,
      "motion_cost": 1.904455408244476
    },
    {
      "cell": "cell2",
      "assignment": "2-4-1-3-0",
      "q95_excess": 0.19540253418826284,
      "motion_cost": 2.771325009626604
    },
    {
      "cell": "cell2",
      "assignment": "2-4-3-0-1",
      "q95_excess": 0.3329866846965291,
      "motion_cost": 2.9482436205738263
    },
    {
      "cell": "cell2",
      "assignment": "2-4-3-1-0",
      "q95_excess": 0.30436849784693004,
      "motion_cost": 3.3122463022685165
    },
    {
      "cell": "cell2",
      "assignment": "3-0-1-2-4",
      "q95_excess": 0.23896532199531012,
      "motion_cost": 2.948243620573811
    },
    {
      "cell": "cell2",
      "assignment": "3-0-1-4-2",
      "q95_excess": 0.20929372221313536,
      "motion_cost": 1.9044554082444762
    },
    {
      "cell": "cell2",
      "assignment": "3-0-2-1-4",
      "q95_excess": 0.34873735270626677,
      "motion_cost": 3.1365457646295036
    },
    {
      "cell": "cell2",
      "assignment": "3-0-2-4-1",
      "q95_excess": 0.3997495333569196,
      "motion_cost": 2.771325009626587
    },
    {
      "cell": "cell2",
      "assignment": "3-0-4-1-2",
      "q95_excess": 0.26125857853930806,
      "motion_cost": 2.7258746518889527
    },
    {
      "cell": "cell2",
      "assignment": "3-0-4-2-1",
      "q95_excess": 0.33613802446493063,
      "motion_cost": 2.5855775734201267
    },
    {
      "cell": "cell2",
      "assignment": "3-1-0-2-4",
      "q95_excess": 0.16889867140897025,
      "motion_cost": 3.3122463022685076
    },
    {
      "cell": "cell2",
      "assignment": "3-1-0-4-2",
      "q95_excess": 0.2003496230753724,
      "motion_cost": 1.8286592203824161
    },
    {
      "cell": "cell2",
      "assignment": "3-1-2-0-4",
      "q95_excess": 0.16919525754069187,
      "motion_cost": 3.173640561748721
    },
    {
      "cell": "cell2",
      "assignment": "3-1-2-4-0",
      "q95_excess": 0.2145456361485329,
      "motion_cost": 2.585577573420131
    },
    {
      "cell": "cell2",
      "assignment": "3-1-4-0-2",
      "q95_excess": 0.1903791570846856,
      "motion_cost": 2.740317037072082
    },
    {
      "cell": "cell2",
      "assignment": "3-1-4-2-0",
      "q95_excess": 0.23291931516234707,
      "motion_cost": 2.7713250096265876
    },
    {
      "cell": "cell2",
      "assignment": "3-2-0-1-4",
      "q95_excess": 0.17745767724322697,
      "motion_cost": 3.213586457369464
    },
    {
      "cell": "cell2",
      "assignment": "3-2-0-4-1",
      "q95_excess": 0.22392330099939187,
      "motion_cost": 2.7403170370720864
    },
    {
      "cell": "cell2",
      "assignment": "3-2-1-0-4",
      "q95_excess": 0.1930458652799121,
      "motion_cost": 2.8376209931955034
    },
    {
      "cell": "cell2",
      "assignment": "3-2-1-4-0",
      "q95_excess": 0.18394174973330996,
      "motion_cost": 2.725874651888955
    },
    {
      "cell": "cell2",
      "assignment": "3-2-4-0-1",
      "q95_excess": 0.15085788382524323,
      "motion_cost": 1.8286592203824157
    },
    {
      "cell": "cell2",
      "assignment": "3-2-4-1-0",
      "q95_excess": 0.1585119780905098,
      "motion_cost": 1.904455408244479
    },
    {
      "cell": "cell2",
      "assignment": "3-4-0-1-2",
      "q95_excess": 0.20381940356713665,
      "motion_cost": 2.837620993195503
    },
    {
      "cell": "cell2",
      "assignment": "3-4-0-2-1",
      "q95_excess": 0.23357283286145564,
      "motion_cost": 3.173640561748725
    },
    {
      "cell": "cell2",
      "assignment": "3-4-1-0-2",
      "q95_excess": 0.20215544611042924,
      "motion_cost": 3.213586457369468
    },
    {
      "cell": "cell2",
      "assignment": "3-4-1-2-0",
      "q95_excess": 0.21623197016799994,
      "motion_cost": 3.136545764629499
    },
    {
      "cell": "cell2",
      "assignment": "3-4-2-0-1",
      "q95_excess": 0.18580746194950956,
      "motion_cost": 3.3122463022685134
    },
    {
      "cell": "cell2",
      "assignment": "3-4-2-1-0",
      "q95_excess": 0.17687808416970954,
      "motion_cost": 2.9482436205738174
    },
    {
      "cell": "cell2",
      "assignment": "4-0-1-2-3",
      "q95_excess": 0.15396128672828563,
      "motion_cost": 2.8376209931954954
    },
    {
      "cell": "cell2",
      "assignment": "4-0-1-3-2",
      "q95_excess": 0.19291885618111723,
      "motion_cost": 1.8286592203824181
    },
    {
      "cell": "cell2",
      "assignment": "4-0-2-1-3",
      "q95_excess": 0.2177119739513896,
      "motion_cost": 3.1736405617487002
    },
    {
      "cell": "cell2",
      "assignment": "4-0-2-3-1",
      "q95_excess": 0.30414263265776154,
      "motion_cost": 2.7403170370720833
    },
    {
      "cell": "cell2",
      "assignment": "4-0-3-1-2",
      "q95_excess": 0.2255225377455229,
      "motion_cost": 2.585577573420124
    },
    {
      "cell": "cell2",
      "assignment": "4-0-3-2-1",
      "q95_excess": 0.23567939503578866,
      "motion_cost": 2.72587465188897
    },
    {
      "cell": "cell2",
      "assignment": "4-1-0-2-3",
      "q95_excess": 0.14114665086118436,
      "motion_cost": 3.213586457369456
    },
    {
      "cell": "cell2",
      "assignment": "4-1-0-3-2",
      "q95_excess": 0.22699130396365777,
      "motion_cost": 1.9044554082444782
    },
    {
      "cell": "cell2",
      "assignment": "4-1-2-0-3",
      "q95_excess": 0.14752092448007317,
      "motion_cost": 3.136545764629514
    },
    {
      "cell": "cell2",
      "assignment": "4-1-2-3-0",
      "q95_excess": 0.14990781762012284,
      "motion_cost": 2.725874651888964
    },
    {
      "cell": "cell2",
      "assignment": "4-1-3-0-2",
      "q95_excess": 0.2620431434918919,
      "motion_cost": 2.7713250096265933
    },
    {
      "cell": "cell2",
      "assignment": "4-1-3-2-0",
      "q95_excess": 0.19331449484782093,
      "motion_cost": 2.7403170370720815
    },
    {
      "cell": "cell2",
      "assignment": "4-2-0-1-3",
      "q95_excess": 0.1373944636492789,
      "motion_cost": 3.312246302268529
    },
    {
      "cell": "cell2",
      "assignment": "4-2-0-3-1",
      "q95_excess": 0.2579762760627572,
      "motion_cost": 2.771325009626595
    },
    {
      "cell": "cell2",
      "assignment": "4-2-1-0-3",
      "q95_excess": 0.17574651189069926,
      "motion_cost": 2.9482436205738165
    },
    {
      "cell": "cell2",
      "assignment": "4-2-1-3-0",
      "q95_excess": 0.15256767695565343,
      "motion_cost": 2.585577573420125
    },
    {
      "cell": "cell2",
      "assignment": "4-2-3-0-1",
      "q95_excess": 0.21421920104843514,
      "motion_cost": 1.9044554082444771
    },
    {
      "cell": "cell2",
      "assignment": "4-2-3-1-0",
      "q95_excess": 0.19154494328981717,
      "motion_cost": 1.828659220382418
    },
    {
      "cell": "cell2",
      "assignment": "4-3-0-1-2",
      "q95_excess": 0.28056952055565426,
      "motion_cost": 2.948243620573821
    },
    {
      "cell": "cell2",
      "assignment": "4-3-0-2-1",
      "q95_excess": 0.2891734764984954,
      "motion_cost": 3.1365457646295134
    },
    {
      "cell": "cell2",
      "assignment": "4-3-1-0-2",
      "q95_excess": 0.21939813739631656,
      "motion_cost": 3.312246302268529
    },
    {
      "cell": "cell2",
      "assignment": "4-3-1-2-0",
      "q95_excess": 0.19076743860564158,
      "motion_cost": 3.173640561748694
    },
    {
      "cell": "cell2",
      "assignment": "4-3-2-0-1",
      "q95_excess": 0.227297399679981,
      "motion_cost": 3.213586457369456
    },
    {
      "cell": "cell2",
      "assignment": "4-3-2-1-0",
      "q95_excess": 0.22061265380424597,
      "motion_cost": 2.8376209931954985
    },
    {
      "cell": "cell3",
      "assignment": "0-1-2-3-4",
      "q95_excess": 0.0008020673304174215,
      "motion_cost": 1.6766545423080932
    },
    {
      "cell": "cell3",
      "assignment": "0-1-2-4-3",
      "q95_excess": 0.05401086906715019,
      "motion_cost": 1.6790411576000248
    },
    {
      "cell": "cell3",
      "assignment": "0-1-3-2-4",
      "q95_excess": 0.042201974805441855,
      "motion_cost": 1.5668528923202434
    },
    {
      "cell": "cell3",
      "assignment": "0-1-3-4-2",
      "q95_excess": 0.09524595366157293,
      "motion_cost": 1.4680839748454186
    },
    {
      "cell": "cell3",
      "assignment": "0-1-4-2-3",
      "q95_excess": 0.057994759759609014,
      "motion_cost": 1.5644045492351024
    },
    {
      "cell": "cell3",
      "assignment": "0-1-4-3-2",
      "q95_excess": 0.07728116465628139,
      "motion_cost": 1.5896197760029767
    },
    {
      "cell": "cell3",
      "assignment": "0-2-1-3-4",
      "q95_excess": 0.03684569956230267,
      "motion_cost": 1.3910969687984303
    },
    {
      "cell": "cell3",
      "assignment": "0-2-1-4-3",
      "q95_excess": 0.09737325718794525,
      "motion_cost": 1.4914949383536484
    },
    {
      "cell": "cell3",
      "assignment": "0-2-3-1-4",
      "q95_excess": 0.10912694116064692,
      "motion_cost": 1.4973024455190136
    },
    {
      "cell": "cell3",
      "assignment": "0-2-3-4-1",
      "q95_excess": 0.13525475861640435,
      "motion_cost": 1.5896197760029775
    },
    {
      "cell": "cell3",
      "assignment": "0-2-4-1-3",
      "q95_excess": 0.10070189911239529,
      "motion_cost": 1.4045649982989215
    },
    {
      "cell": "cell3",
      "assignment": "0-2-4-3-1",
      "q95_excess": 0.10581253610020114,
      "motion_cost": 1.4680839748454186
    },
    {
      "cell": "cell3",
      "assignment": "0-3-1-2-4",
      "q95_excess": 0.10537707322696718,
      "motion_cost": 1.4012784668932645
    },
    {
      "cell": "cell3",
      "assignment": "0-3-1-4-2",
      "q95_excess": 0.12214319148714171,
      "motion_cost": 1.4045649982989217
    },
    {
      "cell": "cell3",
      "assignment": "0-3-2-1-4",
      "q95_excess": 0.13727060974692076,
      "motion_cost": 1.3256231806837373
    },
    {
      "cell": "cell3",
      "assignment": "0-3-2-4-1",
      "q95_excess": 0.14761227217344258,
      "motion_cost": 1.5644045492351033
    },
    {
      "cell": "cell3",
      "assignment": "0-3-4-1-2",
      "q95_excess": 0.20098375901291016,
      "motion_cost": 1.4914949383536533
    },
    {
      "cell": "cell3",
      "assignment": "0-3-4-2-1",
      "q95_excess": 0.23706030581585785,
      "motion_cost": 1.679041157600027
    },
    {
      "cell": "cell3",
      "assignment": "0-4-1-2-3",
      "q95_excess": 0.10135032960220314,
      "motion_cost": 1.325623180683738
    },
    {
      "cell": "cell3",
      "assignment": "0-4-1-3-2",
      "q95_excess": 0.08604589761688802,
      "motion_cost": 1.4973024455190145
    },
    {
      "cell": "cell3",
      "assignment": "0-4-2-1-3",
      "q95_excess": 0.11793022862762118,
      "motion_cost": 1.4012784668932636
    },
    {
      "cell": "cell3",
      "assignment": "0-4-2-3-1",
      "q95_excess": 0.12841778454416525,
      "motion_cost": 1.5668528923202423
    },
    {
      "cell": "cell3",
      "assignment": "0-4-3-1-2",
      "q95_excess": 0.17663038152917823,
      "motion_cost": 1.3910969687984294
    },
    {
      "cell": "cell3",
      "assignment": "0-4-3-2-1",
      "q95_excess": 0.2362819965299498,
      "motion_cost": 1.6766545423080925
    },
    {
      "cell": "cell3",
      "assignment": "1-0-2-3-4",
      "q95_excess": 0.030942113987835963,
      "motion_cost": 1.5896197760029769
    },
    {
      "cell": "cell3",
      "assignment": "1-0-2-4-3",
      "q95_excess": 0.07624662226672597,
      "motion_cost": 1.4680839748454204
    },
    {
      "cell": "cell3",
      "assignment": "1-0-3-2-4",
      "q95_excess": 0.12535332052487738,
      "motion_cost": 1.5644045492351042
    },
    {
      "cell": "cell3",
      "assignment": "1-0-3-4-2",
      "q95_excess": 0.16134406582302907,
      "motion_cost": 1.6790411576000233
    },
    {
      "cell": "cell3",
      "assignment": "1-0-4-2-3",
      "q95_excess": 0.1181551199562046,
      "motion_cost": 1.566852892320244
    },
    {
      "cell": "cell3",
      "assignment": "1-0-4-3-2",
      "q95_excess": 0.12010524493571721,
      "motion_cost": 1.6766545423080963
    },
    {
      "cell": "cell3",
      "assignment": "1-2-0-3-4",
      "q95_excess": 0.05230721692875217,
      "motion_cost": 1.4914949383536527
    },
    {
      "cell": "cell3",
      "assignment": "1-2-0-4-3",
      "q95_excess": 0.08651447891968657,
      "motion_cost": 1.3910969687984287
    },
    {
      "cell": "cell3",
      "assignment": "1-2-3-0-4",
      "q95_excess": 0.08617019919230376,
      "motion_cost": 1.325623180683738
    },
    {
      "cell": "cell3",
      "assignment": "1-2-3-4-0",
      "q95_excess": 0.08850509378931208,
      "motion_cost": 1.6766545423080947
    },
    {
      "cell": "cell3",
      "assignment": "1-2-4-0-3",
      "q95_excess": 0.09410315587845366,
      "motion_cost": 1.4012784668932625
    },
    {
      "cell": "cell3",
      "assignment": "1-2-4-3-0",
      "q95_excess": 0.07667776752149955,
      "motion_cost": 1.6790411576000253
    },
    {
      "cell": "cell3",
      "assignment": "1-3-0-2-4",
      "q95_excess": 0.1583511545490389,
      "motion_cost": 1.404564998298924
    },
    {
      "cell": "cell3",
      "assignment": "1-3-0-4-2",
      "q95_excess": 0.180687813309951,
      "motion_cost": 1.4012784668932636
    },
    {
      "cell": "cell3",
      "assignment": "1-3-2-0-4",
      "q95_excess": 0.12629929675542306,
      "motion_cost": 1.4973024455190136
    },
    {
      "cell": "cell3",
      "assignment": "1-3-2-4-0",
      "q95_excess": 0.11687808986116376,
      "motion_cost": 1.5668528923202452
    },
    {
      "cell": "cell3",
      "assignment": "1-3-4-0-2",
      "q95_excess": 0.16517477416858542,
      "motion_cost": 1.3910969687984287
    },
    {
      "cell": "cell3",
      "assignment": "1-3-4-2-0",
      "q95_excess": 0.12141133714724969,
      "motion_cost": 1.4680839748454209
    },
    {
      "cell": "cell3",
      "assignment": "1-4-0-2-3",
      "q95_excess": 0.13617176486315516,
      "motion_cost": 1.4973024455190156
    },
    {
      "cell": "cell3",
      "assignment": "1-4-0-3-2",
      "q95_excess": 0.1396954539992513,
      "motion_cost": 1.3256231806837382
    },
    {
      "cell": "cell3",
      "assignment": "1-4-2-0-3",
      "q95_excess": 0.1025363105405957,
      "motion_cost": 1.4045649982989254
    },
    {
      "cell": "cell3",
      "assignment": "1-4-2-3-0",
      "q95_excess": 0.07429834091866341,
      "motion_cost": 1.564404549235103
    },
    {
      "cell": "cell3",
      "assignment": "1-4-3-0-2",
      "q95_excess": 0.1563639695210558,
      "motion_cost": 1.4914949383536515
    },
    {
      "cell": "cell3",
      "assignment": "1-4-3-2-0",
      "q95_excess": 0.11834118149135953,
      "motion_cost": 1.5896197760029749
    },
    {
      "cell": "cell3",
      "assignment": "2-0-1-3-4",
      "q95_excess": 0.05404546738932504,
      "motion_cost": 1.4680839748454224
    },
    {
      "cell": "cell3",
      "assignment": "2-0-1-4-3",
      "q95_excess": 0.1451416148197959,
      "motion_cost": 1.5896197760029727
    },
    {
      "cell": "cell3",
      "assignment": "2-0-3-1-4",
      "q95_excess": 0.14515826278003535,
      "motion_cost": 1.4045649982989228
    },
    {
      "cell": "cell3",
      "assignment": "2-0-3-4-1",
      "q95_excess": 0.188771314223137,
      "motion_cost": 1.4914949383536527
    },
    {
      "cell": "cell3",
      "assignment": "2-0-4-1-3",
      "q95_excess": 0.13665737211901996,
      "motion_cost": 1.4973024455190158
    },
    {
      "cell": "cell3",
      "assignment": "2-0-4-3-1",
      "q95_excess": 0.14032125296153053,
      "motion_cost": 1.3910969687984291
    },
    {
      "cell": "cell3",
      "assignment": "2-1-0-3-4",
      "q95_excess": 0.05687375877117421,
      "motion_cost": 1.6790411576000261
    },
    {
      "cell": "cell3",
      "assignment": "2-1-0-4-3",
      "q95_excess": 0.10469659766944085,
      "motion_cost": 1.6766545423080965
    },
    {
      "cell": "cell3",
      "assignment": "2-1-3-0-4",
      "q95_excess": 0.08126712440666334,
      "motion_cost": 1.401278466893262
    },
    {
      "cell": "cell3",
      "assignment": "2-1-3-4-0",
      "q95_excess": 0.06697607135422656,
      "motion_cost": 1.3910969687984291
    },
    {
      "cell": "cell3",
      "assignment": "2-1-4-0-3",
      "q95_excess": 0.11832232165866322,
      "motion_cost": 1.3256231806837373
    },
    {
      "cell": "cell3",
      "assignment": "2-1-4-3-0",
      "q95_excess": 0.059302762980702896,
      "motion_cost": 1.4914949383536527
    },
    {
      "cell": "cell3",
      "assignment": "2-3-0-1-4",
      "q95_excess": 0.16776410271683875,
      "motion_cost": 1.5644045492351033
    },
    {
      "cell": "cell3",
      "assignment": "2-3-0-4-1",
      "q95_excess": 0.20199574187518962,
      "motion_cost": 1.3256231806837366
    },
    {
      "cell": "cell3",
      "assignment": "2-3-1-0-4",
      "q95_excess": 0.14560974264515522,
      "motion_cost": 1.5668528923202434
    },
    {
      "cell": "cell3",
      "assignment": "2-3-1-4-0",
      "q95_excess": 0.15380236327458552,
      "motion_cost": 1.4973024455190147
    },
    {
      "cell": "cell3",
      "assignment": "2-3-4-0-1",
      "q95_excess": 0.23564425584887383,
      "motion_cost": 1.6766545423080947
    },
    {
      "cell": "cell3",
      "assignment": "2-3-4-1-0",
      "q95_excess": 0.18962092956789875,
      "motion_cost": 1.5896197760029722
    },
    {
      "cell": "cell3",
      "assignment": "2-4-0-1-3",
      "q95_excess": 0.14147299448333622,
      "motion_cost": 1.566852892320243
    },
    {
      "cell": "cell3",
      "assignment": "2-4-0-3-1",
      "q95_excess": 0.16022425293951267,
      "motion_cost": 1.4012784668932619
    },
    {
      "cell": "cell3",
      "assignment": "2-4-1-0-3",
      "q95_excess": 0.1408276383104862,
      "motion_cost": 1.564404549235103
    },
    {
      "cell": "cell3",
      "assignment": "2-4-1-3-0",
      "q95_excess": 0.06964794452207444,
      "motion_cost": 1.4045649982989226
    },
    {
      "cell": "cell3",
      "assignment": "2-4-3-0-1",
      "q95_excess": 0.2258962764782187,
      "motion_cost": 1.6790411576000281
    },
    {
      "cell": "cell3",
      "assignment": "2-4-3-1-0",
      "q95_excess": 0.13822569996895762,
      "motion_cost": 1.4680839748454213
    },
    {
      "cell": "cell3",
      "assignment": "3-0-1-2-4",
      "q95_excess": 0.11262066707532117,
      "motion_cost": 1.6790411576000286
    },
    {
      "cell": "cell3",
      "assignment": "3-0-1-4-2",
      "q95_excess": 0.13880328031286562,
      "motion_cost": 1.5644045492351033
    },
    {
      "cell": "cell3",
      "assignment": "3-0-2-1-4",
      "q95_excess": 0.11281817536932028,
      "motion_cost": 1.4914949383536509
    },
    {
      "cell": "cell3",
      "assignment": "3-0-2-4-1",
      "q95_excess": 0.1462090243941472,
      "motion_cost": 1.4045649982989246
    },
    {
      "cell": "cell3",
      "assignment": "3-0-4-1-2",
      "q95_excess": 0.2342520863977562,
      "motion_cost": 1.3256231806837386
    },
    {
      "cell": "cell3",
      "assignment": "3-0-4-2-1",
      "q95_excess": 0.21049890506452126,
      "motion_cost": 1.4012784668932634
    },
    {
      "cell": "cell3",
      "assignment": "3-1-0-2-4",
      "q95_excess": 0.0828580379541433,
      "motion_cost": 1.4680839748454213
    },
    {
      "cell": "cell3",
      "assignment": "3-1-0-4-2",
      "q95_excess": 0.12754854477846841,
      "motion_cost": 1.5668528923202445
    },
    {
      "cell": "cell3",
      "assignment": "3-1-2-0-4",
      "q95_excess": 0.09517636359120614,
      "motion_cost": 1.3910969687984311
    },
    {
      "cell": "cell3",
      "assignment": "3-1-2-4-0",
      "q95_excess": 0.09018563988943715,
      "motion_cost": 1.4012784668932634
    },
    {
      "cell": "cell3",
      "assignment": "3-1-4-0-2",
      "q95_excess": 0.1414000100954756,
      "motion_cost": 1.4973024455190156
    },
    {
      "cell": "cell3",
      "assignment": "3-1-4-2-0",
      "q95_excess": 0.08075883828011024,
      "motion_cost": 1.4045649982989246
    },
    {
      "cell": "cell3",
      "assignment": "3-2-0-1-4",
      "q95_excess": 0.18158579159783372,
      "motion_cost": 1.5896197760029755
    },
    {
      "cell": "cell3",
      "assignment": "3-2-0-4-1",
      "q95_excess": 0.16545846558516644,
      "motion_cost": 1.4973024455190154
    },
    {
      "cell": "cell3",
      "assignment": "3-2-1-0-4",
      "q95_excess": 0.15949513384194758,
      "motion_cost": 1.6766545423080947
    },
    {
      "cell": "cell3",
      "assignment": "3-2-1-4-0",
      "q95_excess": 0.14020980055585755,
      "motion_cost": 1.325623180683739
    },
    {
      "cell": "cell3",
      "assignment": "3-2-4-0-1",
      "q95_excess": 0.15455695270391406,
      "motion_cost": 1.5668528923202452
    },
    {
      "cell": "cell3",
      "assignment": "3-2-4-1-0",
      "q95_excess": 0.1657096453314361,
      "motion_cost": 1.5644045492351033
    },
    {
      "cell": "cell3",
      "assignment": "3-4-0-1-2",
      "q95_excess": 0.2247568342921512,
      "motion_cost": 1.6766545423080945
    },
    {
      "cell": "cell3",
      "assignment": "3-4-0-2-1",
      "q95_excess": 0.20019592147161744,
      "motion_cost": 1.3910969687984305
    },
    {
      "cell": "cell3",
      "assignment": "3-4-1-0-2",
      "q95_excess": 0.1500594672022682,
      "motion_cost": 1.5896197760029747
    },
    {
      "cell": "cell3",
      "assignment": "3-4-1-2-0",
      "q95_excess": 0.09745536581750831,
      "motion_cost": 1.4914949383536553
    },
    {
      "cell": "cell3",
      "assignment": "3-4-2-0-1",
      "q95_excess": 0.16244543861964827,
      "motion_cost": 1.4680839748454195
    },
    {
      "cell": "cell3",
      "assignment": "3-4-2-1-0",
      "q95_excess": 0.20048273856413767,
      "motion_cost": 1.679041157600029
    },
    {
      "cell": "cell3",
      "assignment": "4-0-1-2-3",
      "q95_excess": 0.09849817748205933,
      "motion_cost": 1.6766545423080932
    },
    {
      "cell": "cell3",
      "assignment": "4-0-1-3-2",
      "q95_excess": 0.06746758820109698,
      "motion_cost": 1.5668528923202434
    },
    {
      "cell": "cell3",
      "assignment": "4-0-2-1-3",
      "q95_excess": 0.10650137477981136,
      "motion_cost": 1.3910969687984287
    },
    {
      "cell": "cell3",
      "assignment": "4-0-2-3-1",
      "q95_excess": 0.10861103240153891,
      "motion_cost": 1.497302445519014
    },
    {
      "cell": "cell3",
      "assignment": "4-0-3-1-2",
      "q95_excess": 0.17502544195824563,
      "motion_cost": 1.4012784668932647
    },
    {
      "cell": "cell3",
      "assignment": "4-0-3-2-1",
      "q95_excess": 0.20624050338589295,
      "motion_cost": 1.3256231806837395
    },
    {
      "cell": "cell3",
      "assignment": "4-1-0-2-3",
      "q95_excess": 0.11049875154228081,
      "motion_cost": 1.5896197760029755
    },
    {
      "cell": "cell3",
      "assignment": "4-1-0-3-2",
      "q95_excess": 0.0667468549241912,
      "motion_cost": 1.5644045492351042
    },
    {
      "cell": "cell3",
      "assignment": "4-1-2-0-3",
      "q95_excess": 0.10583196509727708,
      "motion_cost": 1.491494938353654
    },
    {
      "cell": "cell3",
      "assignment": "4-1-2-3-0",
      "q95_excess": 0.01788301715456958,
      "motion_cost": 1.3256231806837402
    },
    {
      "cell": "cell3",
      "assignment": "4-1-3-0-2",
      "q95_excess": 0.11257740102031402,
      "motion_cost": 1.4045649982989223
    },
    {
      "cell": "cell3",
      "assignment": "4-1-3-2-0",
      "q95_excess": 0.05106873523658381,
      "motion_cost": 1.497302445519013
    },
    {
      "cell": "cell3",
      "assignment": "4-2-0-1-3",
      "q95_excess": 0.12305107702677169,
      "motion_cost": 1.4680839748454206
    },
    {
      "cell": "cell3",
      "assignment": "4-2-0-3-1",
      "q95_excess": 0.11701807183904736,
      "motion_cost": 1.404564998298922
    },
    {
      "cell": "cell3",
      "assignment": "4-2-1-0-3",
      "q95_excess": 0.149332263302283,
      "motion_cost": 1.6790411576000295
    },
    {
      "cell": "cell3",
      "assignment": "4-2-1-3-0",
      "q95_excess": 0.05170551184200647,
      "motion_cost": 1.401278466893265
    },
    {
      "cell": "cell3",
      "assignment": "4-2-3-0-1",
      "q95_excess": 0.1541578112381542,
      "motion_cost": 1.5644045492351042
    },
    {
      "cell": "cell3",
      "assignment": "4-2-3-1-0",
      "q95_excess": 0.1467028674082934,
      "motion_cost": 1.5668528923202423
    },
    {
      "cell": "cell3",
      "assignment": "4-3-0-1-2",
      "q95_excess": 0.21365339092597022,
      "motion_cost": 1.6790411576000295
    },
    {
      "cell": "cell3",
      "assignment": "4-3-0-2-1",
      "q95_excess": 0.21891618020198145,
      "motion_cost": 1.4914949383536544
    },
    {
      "cell": "cell3",
      "assignment": "4-3-1-0-2",
      "q95_excess": 0.14254127859404456,
      "motion_cost": 1.4680839748454197
    },
    {
      "cell": "cell3",
      "assignment": "4-3-1-2-0",
      "q95_excess": 0.09084623223765248,
      "motion_cost": 1.3910969687984287
    },
    {
      "cell": "cell3",
      "assignment": "4-3-2-0-1",
      "q95_excess": 0.16123103625446278,
      "motion_cost": 1.5896197760029758
    },
    {
      "cell": "cell3",
      "assignment": "4-3-2-1-0",
      "q95_excess": 0.18514077166718204,
      "motion_cost": 1.6766545423080932
    },
    {
      "cell": "cell4",
      "assignment": "0-1-2-3-4",
      "q95_excess": 0.00032910566311729724,
      "motion_cost": 1.9827972230756703
    },
    {
      "cell": "cell4",
      "assignment": "0-1-2-4-3",
      "q95_excess": 0.04131016868139598,
      "motion_cost": 1.9320096507167492
    },
    {
      "cell": "cell4",
      "assignment": "0-1-3-2-4",
      "q95_excess": 0.07491910149055242,
      "motion_cost": 2.209186976210322
    },
    {
      "cell": "cell4",
      "assignment": "0-1-3-4-2",
      "q95_excess": 0.11295604060587068,
      "motion_cost": 2.4981016667966807
    },
    {
      "cell": "cell4",
      "assignment": "0-1-4-2-3",
      "q95_excess": 0.08407810028535352,
      "motion_cost": 1.867587833147899
    },
    {
      "cell": "cell4",
      "assignment": "0-1-4-3-2",
      "q95_excess": 0.14406449504996496,
      "motion_cost": 1.8645771621446796
    },
    {
      "cell": "cell4",
      "assignment": "0-2-1-3-4",
      "q95_excess": 0.08566092079260502,
      "motion_cost": 2.4204093966068547
    },
    {
      "cell": "cell4",
      "assignment": "0-2-1-4-3",
      "q95_excess": 0.09246171334193012,
      "motion_cost": 2.031362249577421
    },
    {
      "cell": "cell4",
      "assignment": "0-2-3-1-4",
      "q95_excess": 0.0951461110510932,
      "motion_cost": 2.8218908489895833
    },
    {
      "cell": "cell4",
      "assignment": "0-2-3-4-1",
      "q95_excess": 0.11125007740471402,
      "motion_cost": 1.8645771621446796
    },
    {
      "cell": "cell4",
      "assignment": "0-2-4-1-3",
      "q95_excess": 0.11142607874166717,
      "motion_cost": 2.5985614653476037
    },
    {
      "cell": "cell4",
      "assignment": "0-2-4-3-1",
      "q95_excess": 0.09556363350050014,
      "motion_cost": 2.4981016667966793
    },
    {
      "cell": "cell4",
      "assignment": "0-3-1-2-4",
      "q95_excess": 0.08429301728133165,
      "motion_cost": 2.651065427040488
    },
    {
      "cell": "cell4",
      "assignment": "0-3-1-4-2",
      "q95_excess": 0.1193079036279749,
      "motion_cost": 2.598561465347605
    },
    {
      "cell": "cell4",
      "assignment": "0-3-2-1-4",
      "q95_excess": 0.0323932011678473,
      "motion_cost": 1.8069245938117888
    },
    {
      "cell": "cell4",
      "assignment": "0-3-2-4-1",
      "q95_excess": 0.06106282696594811,
      "motion_cost": 1.8675878331478994
    },
    {
      "cell": "cell4",
      "assignment": "0-3-4-1-2",
      "q95_excess": 0.16110636510092882,
      "motion_cost": 2.031362249577418
    },
    {
      "cell": "cell4",
      "assignment": "0-3-4-2-1",
      "q95_excess": 0.12765784314116596,
      "motion_cost": 1.9320096507167526
    },
    {
      "cell": "cell4",
      "assignment": "0-4-1-2-3",
      "q95_excess": 0.10175011956970664,
      "motion_cost": 1.8069245938117877
    },
    {
      "cell": "cell4",
      "assignment": "0-4-1-3-2",
      "q95_excess": 0.1516113038899938,
      "motion_cost": 2.8218908489895798
    },
    {
      "cell": "cell4",
      "assignment": "0-4-2-1-3",
      "q95_excess": 0.0805682572584277,
      "motion_cost": 2.6510654270404888
    },
    {
      "cell": "cell4",
      "assignment": "0-4-2-3-1",
      "q95_excess": 0.07300671991891222,
      "motion_cost": 2.209186976210321
    },
    {
      "cell": "cell4",
      "assignment": "0-4-3-1-2",
      "q95_excess": 0.15222174043020745,
      "motion_cost": 2.4204093966068445
    },
    {
      "cell": "cell4",
      "assignment": "0-4-3-2-1",
      "q95_excess": 0.16999676181481396,
      "motion_cost": 1.9827972230756619
    },
    {
      "cell": "cell4",
      "assignment": "1-0-2-3-4",
      "q95_excess": 0.01502870704346705,
      "motion_cost": 1.8645771621446838
    },
    {
      "cell": "cell4",
      "assignment": "1-0-2-4-3",
      "q95_excess": 0.05350174007404288,
      "motion_cost": 2.4981016667966864
    },
    {
      "cell": "cell4",
      "assignment": "1-0-3-2-4",
      "q95_excess": 0.09897260915191948,
      "motion_cost": 1.8675878331478941
    },
    {
      "cell": "cell4",
      "assignment": "1-0-3-4-2",
      "q95_excess": 0.18085784057789758,
      "motion_cost": 1.9320096507167492
    },
    {
      "cell": "cell4",
      "assignment": "1-0-4-2-3",
      "q95_excess": 0.09240651542143688,
      "motion_cost": 2.2091869762103253
    },
    {
      "cell": "cell4",
      "assignment": "1-0-4-3-2",
      "q95_excess": 0.17824620558618856,
      "motion_cost": 1.982797223075678
    },
    {
      "cell": "cell4",
      "assignment": "1-2-0-3-4",
      "q95_excess": 0.11248989431067977,
      "motion_cost": 2.0313622495774277
    },
    {
      "cell": "cell4",
      "assignment": "1-2-0-4-3",
      "q95_excess": 0.18114242344582324,
      "motion_cost": 2.420409396606876
    },
    {
      "cell": "cell4",
      "assignment": "1-2-3-0-4",
      "q95_excess": 0.11231680047246094,
      "motion_cost": 1.8069245938117842
    },
    {
      "cell": "cell4",
      "assignment": "1-2-3-4-0",
      "q95_excess": 0.10312960795952622,
      "motion_cost": 1.982797223075673
    },
    {
      "cell": "cell4",
      "assignment": "1-2-4-0-3",
      "q95_excess": 0.13247992971649594,
      "motion_cost": 2.6510654270404888
    },
    {
      "cell": "cell4",
      "assignment": "1-2-4-3-0",
      "q95_excess": 0.12365201528630711,
      "motion_cost": 1.9320096507167484
    },
    {
      "cell": "cell4",
      "assignment": "1-3-0-2-4",
      "q95_excess": 0.1578738175363066,
      "motion_cost": 2.598561465347602
    },
    {
      "cell": "cell4",
      "assignment": "1-3-0-4-2",
      "q95_excess": 0.20383961479004006,
      "motion_cost": 2.6510654270404896
    },
    {
      "cell": "cell4",
      "assignment": "1-3-2-0-4",
      "q95_excess": 0.08639840254589604,
      "motion_cost": 2.821890848989595
    },
    {
      "cell": "cell4",
      "assignment": "1-3-2-4-0",
      "q95_excess": 0.07561597659200953,
      "motion_cost": 2.2091869762103227
    },
    {
      "cell": "cell4",
      "assignment": "1-3-4-0-2",
      "q95_excess": 0.23523213219368944,
      "motion_cost": 2.420409396606863
    },
    {
      "cell": "cell4",
      "assignment": "1-3-4-2-0",
      "q95_excess": 0.12230654058337453,
      "motion_cost": 2.498101666796685
    },
    {
      "cell": "cell4",
      "assignment": "1-4-0-2-3",
      "q95_excess": 0.3120646769982235,
      "motion_cost": 2.8218908489895975
    },
    {
      "cell": "cell4",
      "assignment": "1-4-0-3-2",
      "q95_excess": 0.25691092460849485,
      "motion_cost": 1.8069245938117833
    },
    {
      "cell": "cell4",
      "assignment": "1-4-2-0-3",
      "q95_excess": 0.15654505601103333,
      "motion_cost": 2.5985614653476
    },
    {
      "cell": "cell4",
      "assignment": "1-4-2-3-0",
      "q95_excess": 0.0821705008442191,
      "motion_cost": 1.867587833147896
    },
    {
      "cell": "cell4",
      "assignment": "1-4-3-0-2",
      "q95_excess": 0.23472149836567024,
      "motion_cost": 2.0313622495774277
    },
    {
      "cell": "cell4",
      "assignment": "1-4-3-2-0",
      "q95_excess": 0.15247852223176048,
      "motion_cost": 1.8645771621446805
    },
    {
      "cell": "cell4",
      "assignment": "2-0-1-3-4",
      "q95_excess": 0.16057741752110613,
      "motion_cost": 2.498101666796681
    },
    {
      "cell": "cell4",
      "assignment": "2-0-1-4-3",
      "q95_excess": 0.13456275436894868,
      "motion_cost": 1.864577162144679
    },
    {
      "cell": "cell4",
      "assignment": "2-0-3-1-4",
      "q95_excess": 0.1863766766706675,
      "motion_cost": 2.598561465347596
    },
    {
      "cell": "cell4",
      "assignment": "2-0-3-4-1",
      "q95_excess": 0.18346434904095527,
      "motion_cost": 2.0313622495774237
    },
    {
      "cell": "cell4",
      "assignment": "2-0-4-1-3",
      "q95_excess": 0.21363377275742726,
      "motion_cost": 2.821890848989566
    },
    {
      "cell": "cell4",
      "assignment": "2-0-4-3-1",
      "q95_excess": 0.2353913999388625,
      "motion_cost": 2.4204093966068565
    },
    {
      "cell": "cell4",
      "assignment": "2-1-0-3-4",
      "q95_excess": 0.16661526677563862,
      "motion_cost": 1.9320096507167497
    },
    {
      "cell": "cell4",
      "assignment": "2-1-0-4-3",
      "q95_excess": 0.13790934063522373,
      "motion_cost": 1.9827972230756674
    },
    {
      "cell": "cell4",
      "assignment": "2-1-3-0-4",
      "q95_excess": 0.16051505491473908,
      "motion_cost": 2.6510654270404994
    },
    {
      "cell": "cell4",
      "assignment": "2-1-3-4-0",
      "q95_excess": 0.11822431390080183,
      "motion_cost": 2.42040939660685
    },
    {
      "cell": "cell4",
      "assignment": "2-1-4-0-3",
      "q95_excess": 0.1903732812567929,
      "motion_cost": 1.8069245938117884
    },
    {
      "cell": "cell4",
      "assignment": "2-1-4-3-0",
      "q95_excess": 0.18221819028401404,
      "motion_cost": 2.031362249577426
    },
    {
      "cell": "cell4",
      "assignment": "2-3-0-1-4",
      "q95_excess": 0.19029076548609972,
      "motion_cost": 1.8675878331478935
    },
    {
      "cell": "cell4",
      "assignment": "2-3-0-4-1",
      "q95_excess": 0.2037651461182213,
      "motion_cost": 1.8069245938117902
    },
    {
      "cell": "cell4",
      "assignment": "2-3-1-0-4",
      "q95_excess": 0.20246378126830064,
      "motion_cost": 2.2091869762103244
    },
    {
      "cell": "cell4",
      "assignment": "2-3-1-4-0",
      "q95_excess": 0.16716775749205362,
      "motion_cost": 2.821890848989574
    },
    {
      "cell": "cell4",
      "assignment": "2-3-4-0-1",
      "q95_excess": 0.20653100375030692,
      "motion_cost": 1.9827972230756667
    },
    {
      "cell": "cell4",
      "assignment": "2-3-4-1-0",
      "q95_excess": 0.20370090828033616,
      "motion_cost": 1.8645771621446847
    },
    {
      "cell": "cell4",
      "assignment": "2-4-0-1-3",
      "q95_excess": 0.2209902299699336,
      "motion_cost": 2.209186976210326
    },
    {
      "cell": "cell4",
      "assignment": "2-4-0-3-1",
      "q95_excess": 0.209533825558029,
      "motion_cost": 2.651065427040495
    },
    {
      "cell": "cell4",
      "assignment": "2-4-1-0-3",
      "q95_excess": 0.21145272169687884,
      "motion_cost": 1.8675878331478903
    },
    {
      "cell": "cell4",
      "assignment": "2-4-1-3-0",
      "q95_excess": 0.21598514958679696,
      "motion_cost": 2.598561465347599
    },
    {
      "cell": "cell4",
      "assignment": "2-4-3-0-1",
      "q95_excess": 0.20812749558450344,
      "motion_cost": 1.9320096507167497
    },
    {
      "cell": "cell4",
      "assignment": "2-4-3-1-0",
      "q95_excess": 0.21471737022819826,
      "motion_cost": 2.498101666796681
    },
    {
      "cell": "cell4",
      "assignment": "3-0-1-2-4",
      "q95_excess": 0.11195163169436292,
      "motion_cost": 1.9320096507167497
    },
    {
      "cell": "cell4",
      "assignment": "3-0-1-4-2",
      "q95_excess": 0.15949804679056032,
      "motion_cost": 1.8675878331479006
    },
    {
      "cell": "cell4",
      "assignment": "3-0-2-1-4",
      "q95_excess": 0.0691406485493099,
      "motion_cost": 2.0313622495774224
    },
    {
      "cell": "cell4",
      "assignment": "3-0-2-4-1",
      "q95_excess": 0.11973762917179921,
      "motion_cost": 2.5985614653476032
    },
    {
      "cell": "cell4",
      "assignment": "3-0-4-1-2",
      "q95_excess": 0.26164298008154124,
      "motion_cost": 1.8069245938117862
    },
    {
      "cell": "cell4",
      "assignment": "3-0-4-2-1",
      "q95_excess": 0.13223272847498627,
      "motion_cost": 2.6510654270404848
    },
    {
      "cell": "cell4",
      "assignment": "3-1-0-2-4",
      "q95_excess": 0.12762669788436698,
      "motion_cost": 2.4981016667966816
    },
    {
      "cell": "cell4",
      "assignment": "3-1-0-4-2",
      "q95_excess": 0.1704862269674815,
      "motion_cost": 2.20918697621033
    },
    {
      "cell": "cell4",
      "assignment": "3-1-2-0-4",
      "q95_excess": 0.08691837924529651,
      "motion_cost": 2.420409396606866
    },
    {
      "cell": "cell4",
      "assignment": "3-1-2-4-0",
      "q95_excess": 0.09994743524353705,
      "motion_cost": 2.651065427040484
    },
    {
      "cell": "cell4",
      "assignment": "3-1-4-0-2",
      "q95_excess": 0.20552505059986498,
      "motion_cost": 2.8218908489896144
    },
    {
      "cell": "cell4",
      "assignment": "3-1-4-2-0",
      "q95_excess": 0.1301368694894213,
      "motion_cost": 2.598561465347607
    },
    {
      "cell": "cell4",
      "assignment": "3-2-0-1-4",
      "q95_excess": 0.135718600416484,
      "motion_cost": 1.8645771621446767
    },
    {
      "cell": "cell4",
      "assignment": "3-2-0-4-1",
      "q95_excess": 0.2685834193697251,
      "motion_cost": 2.8218908489896117
    },
    {
      "cell": "cell4",
      "assignment": "3-2-1-0-4",
      "q95_excess": 0.13976226563211416,
      "motion_cost": 1.9827972230756608
    },
    {
      "cell": "cell4",
      "assignment": "3-2-1-4-0",
      "q95_excess": 0.13824362701624082,
      "motion_cost": 1.8069245938117866
    },
    {
      "cell": "cell4",
      "assignment": "3-2-4-0-1",
      "q95_excess": 0.14569614013386198,
      "motion_cost": 2.209186976210331
    },
    {
      "cell": "cell4",
      "assignment": "3-2-4-1-0",
      "q95_excess": 0.12321320502826068,
      "motion_cost": 1.8675878331478972
    },
    {
      "cell": "cell4",
      "assignment": "3-4-0-1-2",
      "q95_excess": 0.19257941234803636,
      "motion_cost": 1.9827972230756603
    },
    {
      "cell": "cell4",
      "assignment": "3-4-0-2-1",
      "q95_excess": 0.21272456715144875,
      "motion_cost": 2.420409396606862
    },
    {
      "cell": "cell4",
      "assignment": "3-4-1-0-2",
      "q95_excess": 0.2056597570469247,
      "motion_cost": 1.8645771621446776
    },
    {
      "cell": "cell4",
      "assignment": "3-4-1-2-0",
      "q95_excess": 0.20689288907167186,
      "motion_cost": 2.031362249577422
    },
    {
      "cell": "cell4",
      "assignment": "3-4-2-0-1",
      "q95_excess": 0.15502595436821606,
      "motion_cost": 2.4981016667966816
    },
    {
      "cell": "cell4",
      "assignment": "3-4-2-1-0",
      "q95_excess": 0.11820445998016936,
      "motion_cost": 1.9320096507167521
    },
    {
      "cell": "cell4",
      "assignment": "4-0-1-2-3",
      "q95_excess": 0.1068876319724753,
      "motion_cost": 1.98279722307567
    },
    {
      "cell": "cell4",
      "assignment": "4-0-1-3-2",
      "q95_excess": 0.15597610822731184,
      "motion_cost": 2.209186976210326
    },
    {
      "cell": "cell4",
      "assignment": "4-0-2-1-3",
      "q95_excess": 0.06323357835270194,
      "motion_cost": 2.420409396606858
    },
    {
      "cell": "cell4",
      "assignment": "4-0-2-3-1",
      "q95_excess": 0.10253038638139023,
      "motion_cost": 2.821890848989562
    },
    {
      "cell": "cell4",
      "assignment": "4-0-3-1-2",
      "q95_excess": 0.20396727370941575,
      "motion_cost": 2.6510654270404976
    },
    {
      "cell": "cell4",
      "assignment": "4-0-3-2-1",
      "q95_excess": 0.16192089818163793,
      "motion_cost": 1.8069245938117908
    },
    {
      "cell": "cell4",
      "assignment": "4-1-0-2-3",
      "q95_excess": 0.11974994529971603,
      "motion_cost": 1.8645771621446772
    },
    {
      "cell": "cell4",
      "assignment": "4-1-0-3-2",
      "q95_excess": 0.15923084352342012,
      "motion_cost": 1.8675878331478901
    },
    {
      "cell": "cell4",
      "assignment": "4-1-2-0-3",
      "q95_excess": 0.10041459389641985,
      "motion_cost": 2.0313622495774224
    },
    {
      "cell": "cell4",
      "assignment": "4-1-2-3-0",
      "q95_excess": 0.03956877921221559,
      "motion_cost": 1.8069245938117902
    },
    {
      "cell": "cell4",
      "assignment": "4-1-3-0-2",
      "q95_excess": 0.14800267062704617,
      "motion_cost": 2.598561465347609
    },
    {
      "cell": "cell4",
      "assignment": "4-1-3-2-0",
      "q95_excess": 0.10065824053841554,
      "motion_cost": 2.821890848989556
    },
    {
      "cell": "cell4",
      "assignment": "4-2-0-1-3",
      "q95_excess": 0.1784159753819279,
      "motion_cost": 2.498101666796683
    },
    {
      "cell": "cell4",
      "assignment": "4-2-0-3-1",
      "q95_excess": 0.15905559401674596,
      "motion_cost": 2.598561465347602
    },
    {
      "cell": "cell4",
      "assignment": "4-2-1-0-3",
      "q95_excess": 0.1510032058374827,
      "motion_cost": 1.9320096507167488
    },
    {
      "cell": "cell4",
      "assignment": "4-2-1-3-0",
      "q95_excess": 0.18267569736215025,
      "motion_cost": 2.6510654270404963
    },
    {
      "cell": "cell4",
      "assignment": "4-2-3-0-1",
      "q95_excess": 0.18714927710708873,
      "motion_cost": 1.8675878331478932
    },
    {
      "cell": "cell4",
      "assignment": "4-2-3-1-0",
      "q95_excess": 0.20219989247959302,
      "motion_cost": 2.2091869762103236
    },
    {
      "cell": "cell4",
      "assignment": "4-3-0-1-2",
      "q95_excess": 0.18506911930276707,
      "motion_cost": 1.9320096507167503
    },
    {
      "cell": "cell4",
      "assignment": "4-3-0-2-1",
      "q95_excess": 0.15538126781895212,
      "motion_cost": 2.0313622495774246
    },
    {
      "cell": "cell4",
      "assignment": "4-3-1-0-2",
      "q95_excess": 0.17276720712091106,
      "motion_cost": 2.49810166679668
    },
    {
      "cell": "cell4",
      "assignment": "4-3-1-2-0",
      "q95_excess": 0.09662591147814127,
      "motion_cost": 2.420409396606859
    },
    {
      "cell": "cell4",
      "assignment": "4-3-2-0-1",
      "q95_excess": 0.15185622069569538,
      "motion_cost": 1.8645771621446772
    },
    {
      "cell": "cell4",
      "assignment": "4-3-2-1-0",
      "q95_excess": 0.12105372392813826,
      "motion_cost": 1.9827972230756692
    },
    {
      "cell": "cell5",
      "assignment": "0-1-2-3-4",
      "q95_excess": 0.008234053993709056,
      "motion_cost": 2.8399240340388814
    },
    {
      "cell": "cell5",
      "assignment": "0-1-2-4-3",
      "q95_excess": 0.16438934982890507,
      "motion_cost": 3.697549272275165
    },
    {
      "cell": "cell5",
      "assignment": "0-1-3-2-4",
      "q95_excess": 0.07756989346875755,
      "motion_cost": 2.7693466010620575
    },
    {
      "cell": "cell5",
      "assignment": "0-1-3-4-2",
      "q95_excess": 0.17409324590409947,
      "motion_cost": 3.285197035010397
    },
    {
      "cell": "cell5",
      "assignment": "0-1-4-2-3",
      "q95_excess": 0.2233435999969644,
      "motion_cost": 3.8738900164419774
    },
    {
      "cell": "cell5",
      "assignment": "0-1-4-3-2",
      "q95_excess": 0.2792059243808697,
      "motion_cost": 3.6579102415839757
    },
    {
      "cell": "cell5",
      "assignment": "0-2-1-3-4",
      "q95_excess": 0.05400267015175269,
      "motion_cost": 2.7279435444523186
    },
    {
      "cell": "cell5",
      "assignment": "0-2-1-4-3",
      "q95_excess": 0.22970400655706832,
      "motion_cost": 3.7097971437744555
    },
    {
      "cell": "cell5",
      "assignment": "0-2-3-1-4",
      "q95_excess": 0.11437787515792602,
      "motion_cost": 3.113258939441343
    },
    {
      "cell": "cell5",
      "assignment": "0-2-3-4-1",
      "q95_excess": 0.16848043384998018,
      "motion_cost": 3.6579102415839984
    },
    {
      "cell": "cell5",
      "assignment": "0-2-4-1-3",
      "q95_excess": 0.24023177019869055,
      "motion_cost": 3.6554753284984143
    },
    {
      "cell": "cell5",
      "assignment": "0-2-4-3-1",
      "q95_excess": 0.25168607995773085,
      "motion_cost": 3.285197035010397
    },
    {
      "cell": "cell5",
      "assignment": "0-3-1-2-4",
      "q95_excess": 0.10624764458100525,
      "motion_cost": 3.002964957643794
    },
    {
      "cell": "cell5",
      "assignment": "0-3-1-4-2",
      "q95_excess": 0.18244096093902507,
      "motion_cost": 3.655475328498411
    },
    {
      "cell": "cell5",
      "assignment": "0-3-2-1-4",
      "q95_excess": 0.12530083108805828,
      "motion_cost": 3.16214192769527
    },
    {
      "cell": "cell5",
      "assignment": "0-3-2-4-1",
      "q95_excess": 0.18068300918381228,
      "motion_cost": 3.8738900164419867
    },
    {
      "cell": "cell5",
      "assignment": "0-3-4-1-2",
      "q95_excess": 0.26791310033381677,
      "motion_cost": 3.709797143774445
    },
    {
      "cell": "cell5",
      "assignment": "0-3-4-2-1",
      "q95_excess": 0.2191982950773391,
      "motion_cost": 3.6975492722751637
    },
    {
      "cell": "cell5",
      "assignment": "0-4-1-2-3",
      "q95_excess": 0.3007239423424758,
      "motion_cost": 3.162141927695265
    },
    {
      "cell": "cell5",
      "assignment": "0-4-1-3-2",
      "q95_excess": 0.3095546849301275,
      "motion_cost": 3.1132589394413372
    },
    {
      "cell": "cell5",
      "assignment": "0-4-2-1-3",
      "q95_excess": 0.24896795991450732,
      "motion_cost": 3.002964957643795
    },
    {
      "cell": "cell5",
      "assignment": "0-4-2-3-1",
      "q95_excess": 0.2792503717355757,
      "motion_cost": 2.769346601062057
    },
    {
      "cell": "cell5",
      "assignment": "0-4-3-1-2",
      "q95_excess": 0.33090831672811427,
      "motion_cost": 2.7279435444523186
    },
    {
      "cell": "cell5",
      "assignment": "0-4-3-2-1",
      "q95_excess": 0.32882711392410013,
      "motion_cost": 2.8399240340388925
    },
    {
      "cell": "cell5",
      "assignment": "1-0-2-3-4",
      "q95_excess": 0.07285505866785406,
      "motion_cost": 3.657910241584056
    },
    {
      "cell": "cell5",
      "assignment": "1-0-2-4-3",
      "q95_excess": 0.20671659939737388,
      "motion_cost": 3.2851970350104
    },
    {
      "cell": "cell5",
      "assignment": "1-0-3-2-4",
      "q95_excess": 0.12750435961229986,
      "motion_cost": 3.8738900164419867
    },
    {
      "cell": "cell5",
      "assignment": "1-0-3-4-2",
      "q95_excess": 0.2097368892329992,
      "motion_cost": 3.697549272275166
    },
    {
      "cell": "cell5",
      "assignment": "1-0-4-2-3",
      "q95_excess": 0.22473414013284757,
      "motion_cost": 2.7693466010620593
    },
    {
      "cell": "cell5",
      "assignment": "1-0-4-3-2",
      "q95_excess": 0.2680888563818962,
      "motion_cost": 2.839924034038872
    },
    {
      "cell": "cell5",
      "assignment": "1-2-0-3-4",
      "q95_excess": 0.058261289690562754,
      "motion_cost": 3.709797143774466
    },
    {
      "cell": "cell5",
      "assignment": "1-2-0-4-3",
      "q95_excess": 0.24587134436072505,
      "motion_cost": 2.7279435444523243
    },
    {
      "cell": "cell5",
      "assignment": "1-2-3-0-4",
      "q95_excess": 0.07754134760517742,
      "motion_cost": 3.162141927695259
    },
    {
      "cell": "cell5",
      "assignment": "1-2-3-4-0",
      "q95_excess": 0.18032671070686535,
      "motion_cost": 2.839924034038878
    },
    {
      "cell": "cell5",
      "assignment": "1-2-4-0-3",
      "q95_excess": 0.20669065293342884,
      "motion_cost": 3.002964957643789
    },
    {
      "cell": "cell5",
      "assignment": "1-2-4-3-0",
      "q95_excess": 0.213345041282792,
      "motion_cost": 3.697549272275167
    },
    {
      "cell": "cell5",
      "assignment": "1-3-0-2-4",
      "q95_excess": 0.1341860101727018,
      "motion_cost": 3.6554753284984103
    },
    {
      "cell": "cell5",
      "assignment": "1-3-0-4-2",
      "q95_excess": 0.17856896531169536,
      "motion_cost": 3.0029649576437927
    },
    {
      "cell": "cell5",
      "assignment": "1-3-2-0-4",
      "q95_excess": 0.10865485704844671,
      "motion_cost": 3.113258939441347
    },
    {
      "cell": "cell5",
      "assignment": "1-3-2-4-0",
      "q95_excess": 0.1762533920659154,
      "motion_cost": 2.7693466010620598
    },
    {
      "cell": "cell5",
      "assignment": "1-3-4-0-2",
      "q95_excess": 0.2752441409985007,
      "motion_cost": 2.7279435444523266
    },
    {
      "cell": "cell5",
      "assignment": "1-3-4-2-0",
      "q95_excess": 0.24724157375887046,
      "motion_cost": 3.2851970350104005
    },
    {
      "cell": "cell5",
      "assignment": "1-4-0-2-3",
      "q95_excess": 0.3107451076727448,
      "motion_cost": 3.113258939441347
    },
    {
      "cell": "cell5",
      "assignment": "1-4-0-3-2",
      "q95_excess": 0.3009805307200245,
      "motion_cost": 3.1621419276952585
    },
    {
      "cell": "cell5",
      "assignment": "1-4-2-0-3",
      "q95_excess": 0.28785015491281096,
      "motion_cost": 3.6554753284984116
    },
    {
      "cell": "cell5",
      "assignment": "1-4-2-3-0",
      "q95_excess": 0.28708182319252695,
      "motion_cost": 3.8738900164419854
    },
    {
      "cell": "cell5",
      "assignment": "1-4-3-0-2",
      "q95_excess": 0.29794213975527256,
      "motion_cost": 3.709797143774456
    },
    {
      "cell": "cell5",
      "assignment": "1-4-3-2-0",
      "q95_excess": 0.30815536463093685,
      "motion_cost": 3.6579102415840206
    },
    {
      "cell": "cell5",
      "assignment": "2-0-1-3-4",
      "q95_excess": 0.052432567222610395,
      "motion_cost": 3.285197035010399
    },
    {
      "cell": "cell5",
      "assignment": "2-0-1-4-3",
      "q95_excess": 0.23965269680425874,
      "motion_cost": 3.6579102415840112
    },
    {
      "cell": "cell5",
      "assignment": "2-0-3-1-4",
      "q95_excess": 0.1328622071225477,
      "motion_cost": 3.6554753284984227
    },
    {
      "cell": "cell5",
      "assignment": "2-0-3-4-1",
      "q95_excess": 0.21142527486195414,
      "motion_cost": 3.709797143774473
    },
    {
      "cell": "cell5",
      "assignment": "2-0-4-1-3",
      "q95_excess": 0.2513625896444292,
      "motion_cost": 3.113258939441351
    },
    {
      "cell": "cell5",
      "assignment": "2-0-4-3-1",
      "q95_excess": 0.24987116399752743,
      "motion_cost": 2.727943544452322
    },
    {
      "cell": "cell5",
      "assignment": "2-1-0-3-4",
      "q95_excess": 0.05557304626299833,
      "motion_cost": 3.697549272275164
    },
    {
      "cell": "cell5",
      "assignment": "2-1-0-4-3",
      "q95_excess": 0.24933609736330453,
      "motion_cost": 2.8399240340388876
    },
    {
      "cell": "cell5",
      "assignment": "2-1-3-0-4",
      "q95_excess": 0.06910336886298195,
      "motion_cost": 3.0029649576437967
    },
    {
      "cell": "cell5",
      "assignment": "2-1-3-4-0",
      "q95_excess": 0.19277710975509693,
      "motion_cost": 2.727943544452319
    },
    {
      "cell": "cell5",
      "assignment": "2-1-4-0-3",
      "q95_excess": 0.2513525514173877,
      "motion_cost": 3.1621419276952607
    },
    {
      "cell": "cell5",
      "assignment": "2-1-4-3-0",
      "q95_excess": 0.24080227725372744,
      "motion_cost": 3.709797143774454
    },
    {
      "cell": "cell5",
      "assignment": "2-3-0-1-4",
      "q95_excess": 0.13316045414087482,
      "motion_cost": 3.8738900164419916
    },
    {
      "cell": "cell5",
      "assignment": "2-3-0-4-1",
      "q95_excess": 0.186720681749615,
      "motion_cost": 3.162141927695265
    },
    {
      "cell": "cell5",
      "assignment": "2-3-1-0-4",
      "q95_excess": 0.09109521846931706,
      "motion_cost": 2.7693466010620456
    },
    {
      "cell": "cell5",
      "assignment": "2-3-1-4-0",
      "q95_excess": 0.23458981870407808,
      "motion_cost": 3.113258939441349
    },
    {
      "cell": "cell5",
      "assignment": "2-3-4-0-1",
      "q95_excess": 0.2710303623502505,
      "motion_cost": 2.839924034038888
    },
    {
      "cell": "cell5",
      "assignment": "2-3-4-1-0",
      "q95_excess": 0.25431965189262146,
      "motion_cost": 3.6579102415840117
    },
    {
      "cell": "cell5",
      "assignment": "2-4-0-1-3",
      "q95_excess": 0.2793237391504013,
      "motion_cost": 2.769346601062047
    },
    {
      "cell": "cell5",
      "assignment": "2-4-0-3-1",
      "q95_excess": 0.25090409404232006,
      "motion_cost": 3.0029649576437976
    },
    {
      "cell": "cell5",
      "assignment": "2-4-1-0-3",
      "q95_excess": 0.29609364062590493,
      "motion_cost": 3.873890016441991
    },
    {
      "cell": "cell5",
      "assignment": "2-4-1-3-0",
      "q95_excess": 0.29501388167893466,
      "motion_cost": 3.6554753284984236
    },
    {
      "cell": "cell5",
      "assignment": "2-4-3-0-1",
      "q95_excess": 0.23696095650704802,
      "motion_cost": 3.6975492722751637
    },
    {
      "cell": "cell5",
      "assignment": "2-4-3-1-0",
      "q95_excess": 0.2900457117934356,
      "motion_cost": 3.2851970350103974
    },
    {
      "cell": "cell5",
      "assignment": "3-0-1-2-4",
      "q95_excess": 0.11384977118298789,
      "motion_cost": 3.697549272275163
    },
    {
      "cell": "cell5",
      "assignment": "3-0-1-4-2",
      "q95_excess": 0.15546392645492693,
      "motion_cost": 3.873890016441997
    },
    {
      "cell": "cell5",
      "assignment": "3-0-2-1-4",
      "q95_excess": 0.1261259671924261,
      "motion_cost": 3.7097971437744555
    },
    {
      "cell": "cell5",
      "assignment": "3-0-2-4-1",
      "q95_excess": 0.1588980120971952,
      "motion_cost": 3.655475328498405
    },
    {
      "cell": "cell5",
      "assignment": "3-0-4-1-2",
      "q95_excess": 0.25306658915960656,
      "motion_cost": 3.1621419276952647
    },
    {
      "cell": "cell5",
      "assignment": "3-0-4-2-1",
      "q95_excess": 0.1937026255588924,
      "motion_cost": 3.0029649576437927
    },
    {
      "cell": "cell5",
      "assignment": "3-1-0-2-4",
      "q95_excess": 0.08220792876444066,
      "motion_cost": 3.2851970350103943
    },
    {
      "cell": "cell5",
      "assignment": "3-1-0-4-2",
      "q95_excess": 0.1556360000057725,
      "motion_cost": 2.769346601062042
    },
    {
      "cell": "cell5",
      "assignment": "3-1-2-0-4",
      "q95_excess": 0.10211365018124346,
      "motion_cost": 2.7279435444523243
    },
    {
      "cell": "cell5",
      "assignment": "3-1-2-4-0",
      "q95_excess": 0.14946780237288781,
      "motion_cost": 3.0029649576437913
    },
    {
      "cell": "cell5",
      "assignment": "3-1-4-0-2",
      "q95_excess": 0.27257854625129335,
      "motion_cost": 3.1132589394413466
    },
    {
      "cell": "cell5",
      "assignment": "3-1-4-2-0",
      "q95_excess": 0.23378398418594892,
      "motion_cost": 3.6554753284984054
    },
    {
      "cell": "cell5",
      "assignment": "3-2-0-1-4",
      "q95_excess": 0.11926452047633358,
      "motion_cost": 3.6579102415839935
    },
    {
      "cell": "cell5",
      "assignment": "3-2-0-4-1",
      "q95_excess": 0.16049114756258956,
      "motion_cost": 3.1132589394413444
    },
    {
      "cell": "cell5",
      "assignment": "3-2-1-0-4",
      "q95_excess": 0.10666783656673476,
      "motion_cost": 2.8399240340388787
    },
    {
      "cell": "cell5",
      "assignment": "3-2-1-4-0",
      "q95_excess": 0.20891141312710576,
      "motion_cost": 3.1621419276952665
    },
    {
      "cell": "cell5",
      "assignment": "3-2-4-0-1",
      "q95_excess": 0.22940772816469396,
      "motion_cost": 2.769346601062049
    },
    {
      "cell": "cell5",
      "assignment": "3-2-4-1-0",
      "q95_excess": 0.23911019076609935,
      "motion_cost": 3.873890016441997
    },
    {
      "cell": "cell5",
      "assignment": "3-4-0-1-2",
      "q95_excess": 0.3440619459467562,
      "motion_cost": 2.83992403403888
    },
    {
      "cell": "cell5",
      "assignment": "3-4-0-2-1",
      "q95_excess": 0.32330961189942553,
      "motion_cost": 2.727943544452325
    },
    {
      "cell": "cell5",
      "assignment": "3-4-1-0-2",
      "q95_excess": 0.30680934327213905,
      "motion_cost": 3.6579102415839992
    },
    {
      "cell": "cell5",
      "assignment": "3-4-1-2-0",
      "q95_excess": 0.2931508266360991,
      "motion_cost": 3.7097971437744506
    },
    {
      "cell": "cell5",
      "assignment": "3-4-2-0-1",
      "q95_excess": 0.27585407723110905,
      "motion_cost": 3.2851970350103943
    },
    {
      "cell": "cell5",
      "assignment": "3-4-2-1-0",
      "q95_excess": 0.2120953114311053,
      "motion_cost": 3.6975492722751597
    },
    {
      "cell": "cell5",
      "assignment": "4-0-1-2-3",
      "q95_excess": 0.2625567268036494,
      "motion_cost": 2.839924034038876
    },
    {
      "cell": "cell5",
      "assignment": "4-0-1-3-2",
      "q95_excess": 0.17234804527422273,
      "motion_cost": 2.769346601062057
    },
    {
      "cell": "cell5",
      "assignment": "4-0-2-1-3",
      "q95_excess": 0.2634142285170435,
      "motion_cost": 2.727943544452314
    },
    {
      "cell": "cell5",
      "assignment": "4-0-2-3-1",
      "q95_excess": 0.19791905100120097,
      "motion_cost": 3.1132589394413483
    },
    {
      "cell": "cell5",
      "assignment": "4-0-3-1-2",
      "q95_excess": 0.17484603096317777,
      "motion_cost": 3.0029649576437962
    },
    {
      "cell": "cell5",
      "assignment": "4-0-3-2-1",
      "q95_excess": 0.21911229460239234,
      "motion_cost": 3.162141927695262
    },
    {
      "cell": "cell5",
      "assignment": "4-1-0-2-3",
      "q95_excess": 0.2754658776097213,
      "motion_cost": 3.6579102415840388
    },
    {
      "cell": "cell5",
      "assignment": "4-1-0-3-2",
      "q95_excess": 0.18306848873815573,
      "motion_cost": 3.8738900164419943
    },
    {
      "cell": "cell5",
      "assignment": "4-1-2-0-3",
      "q95_excess": 0.2692836217681094,
      "motion_cost": 3.709797143774452
    },
    {
      "cell": "cell5",
      "assignment": "4-1-2-3-0",
      "q95_excess": 0.23119898906703293,
      "motion_cost": 3.1621419276952607
    },
    {
      "cell": "cell5",
      "assignment": "4-1-3-0-2",
      "q95_excess": 0.20238020542456808,
      "motion_cost": 3.655475328498405
    },
    {
      "cell": "cell5",
      "assignment": "4-1-3-2-0",
      "q95_excess": 0.2652376776771262,
      "motion_cost": 3.1132589394413483
    },
    {
      "cell": "cell5",
      "assignment": "4-2-0-1-3",
      "q95_excess": 0.26824721161469206,
      "motion_cost": 3.285197035010403
    },
    {
      "cell": "cell5",
      "assignment": "4-2-0-3-1",
      "q95_excess": 0.21843973616499915,
      "motion_cost": 3.6554753284984014
    },
    {
      "cell": "cell5",
      "assignment": "4-2-1-0-3",
      "q95_excess": 0.23263545569102165,
      "motion_cost": 3.6975492722751593
    },
    {
      "cell": "cell5",
      "assignment": "4-2-1-3-0",
      "q95_excess": 0.206263751936286,
      "motion_cost": 3.0029649576437984
    },
    {
      "cell": "cell5",
      "assignment": "4-2-3-0-1",
      "q95_excess": 0.23561250847642895,
      "motion_cost": 3.873890016441993
    },
    {
      "cell": "cell5",
      "assignment": "4-2-3-1-0",
      "q95_excess": 0.20602852997425544,
      "motion_cost": 2.769346601062054
    },
    {
      "cell": "cell5",
      "assignment": "4-3-0-1-2",
      "q95_excess": 0.2103462567634373,
      "motion_cost": 3.6975492722751593
    },
    {
      "cell": "cell5",
      "assignment": "4-3-0-2-1",
      "q95_excess": 0.23868675635946124,
      "motion_cost": 3.7097971437744555
    },
    {
      "cell": "cell5",
      "assignment": "4-3-1-0-2",
      "q95_excess": 0.18902518327018064,
      "motion_cost": 3.285197035010391
    },
    {
      "cell": "cell5",
      "assignment": "4-3-1-2-0",
      "q95_excess": 0.24829584457296017,
      "motion_cost": 2.727943544452314
    },
    {
      "cell": "cell5",
      "assignment": "4-3-2-0-1",
      "q95_excess": 0.19606662444424725,
      "motion_cost": 3.657910241584038
    },
    {
      "cell": "cell5",
      "assignment": "4-3-2-1-0",
      "q95_excess": 0.2273653243164899,
      "motion_cost": 2.8399240340388756
    },
    {
      "cell": "cell6",
      "assignment": "0-1-2-3-4",
      "q95_excess": 0.0006626607089815058,
      "motion_cost": 1.6539143315593439
    },
    {
      "cell": "cell6",
      "assignment": "0-1-2-4-3",
      "q95_excess": 0.024612564790093504,
      "motion_cost": 1.185025291765863
    },
    {
      "cell": "cell6",
      "assignment": "0-1-3-2-4",
      "q95_excess": 0.017133294763169264,
      "motion_cost": 1.1097389091957026
    },
    {
      "cell": "cell6",
      "assignment": "0-1-3-4-2",
      "q95_excess": 0.056668408370836226,
      "motion_cost": 1.0172548920534374
    },
    {
      "cell": "cell6",
      "assignment": "0-1-4-2-3",
      "q95_excess": 0.05977614240768183,
      "motion_cost": 0.9619480285099907
    },
    {
      "cell": "cell6",
      "assignment": "0-1-4-3-2",
      "q95_excess": 0.09819319853526236,
      "motion_cost": 1.2352636618136164
    },
    {
      "cell": "cell6",
      "assignment": "0-2-1-3-4",
      "q95_excess": 0.01496663710682314,
      "motion_cost": 1.2528976606856181
    },
    {
      "cell": "cell6",
      "assignment": "0-2-1-4-3",
      "q95_excess": 0.03735043621858429,
      "motion_cost": 0.7212764836643886
    },
    {
      "cell": "cell6",
      "assignment": "0-2-3-1-4",
      "q95_excess": 0.07203697939955511,
      "motion_cost": 0.732588926946844
    },
    {
      "cell": "cell6",
      "assignment": "0-2-3-4-1",
      "q95_excess": 0.09104037625259322,
      "motion_cost": 1.2352636618136161
    },
    {
      "cell": "cell6",
      "assignment": "0-2-4-1-3",
      "q95_excess": 0.09646209250313044,
      "motion_cost": 0.5262793659218161
    },
    {
      "cell": "cell6",
      "assignment": "0-2-4-3-1",
      "q95_excess": 0.14102755155711957,
      "motion_cost": 1.0172548920534359
    },
    {
      "cell": "cell6",
      "assignment": "0-3-1-2-4",
      "q95_excess": 0.08200002821965552,
      "motion_cost": 0.646552433868257
    },
    {
      "cell": "cell6",
      "assignment": "0-3-1-4-2",
      "q95_excess": 0.07599383891450591,
      "motion_cost": 0.5262793659218151
    },
    {
      "cell": "cell6",
      "assignment": "0-3-2-1-4",
      "q95_excess": 0.11375636032601556,
      "motion_cost": 1.046276718688788
    },
    {
      "cell": "cell6",
      "assignment": "0-3-2-4-1",
      "q95_excess": 0.11348949115953805,
      "motion_cost": 0.9619480285099911
    },
    {
      "cell": "cell6",
      "assignment": "0-3-4-1-2",
      "q95_excess": 0.18297240544536394,
      "motion_cost": 0.7212764836643899
    },
    {
      "cell": "cell6",
      "assignment": "0-3-4-2-1",
      "q95_excess": 0.19134247510043145,
      "motion_cost": 1.1850252917658655
    },
    {
      "cell": "cell6",
      "assignment": "0-4-1-2-3",
      "q95_excess": 0.10232515749286275,
      "motion_cost": 1.0462767186887871
    },
    {
      "cell": "cell6",
      "assignment": "0-4-1-3-2",
      "q95_excess": 0.12853697592511792,
      "motion_cost": 0.732588926946844
    },
    {
      "cell": "cell6",
      "assignment": "0-4-2-1-3",
      "q95_excess": 0.12642205007420132,
      "motion_cost": 0.6465524338682562
    },
    {
      "cell": "cell6",
      "assignment": "0-4-2-3-1",
      "q95_excess": 0.1557169948211078,
      "motion_cost": 1.1097389091957028
    },
    {
      "cell": "cell6",
      "assignment": "0-4-3-1-2",
      "q95_excess": 0.20619375030279774,
      "motion_cost": 1.2528976606856241
    },
    {
      "cell": "cell6",
      "assignment": "0-4-3-2-1",
      "q95_excess": 0.21133117990213884,
      "motion_cost": 1.6539143315593443
    },
    {
      "cell": "cell6",
      "assignment": "1-0-2-3-4",
      "q95_excess": 0.017689394942034694,
      "motion_cost": 1.2352636618136148
    },
    {
      "cell": "cell6",
      "assignment": "1-0-2-4-3",
      "q95_excess": 0.06489505438588253,
      "motion_cost": 1.0172548920534346
    },
    {
      "cell": "cell6",
      "assignment": "1-0-3-2-4",
      "q95_excess": 0.04504519756825077,
      "motion_cost": 0.9619480285099891
    },
    {
      "cell": "cell6",
      "assignment": "1-0-3-4-2",
      "q95_excess": 0.10047948669523515,
      "motion_cost": 1.185025291765861
    },
    {
      "cell": "cell6",
      "assignment": "1-0-4-2-3",
      "q95_excess": 0.10104298519638041,
      "motion_cost": 1.1097389091957046
    },
    {
      "cell": "cell6",
      "assignment": "1-0-4-3-2",
      "q95_excess": 0.12826569324593182,
      "motion_cost": 1.6539143315593383
    },
    {
      "cell": "cell6",
      "assignment": "1-2-0-3-4",
      "q95_excess": 0.06158355325298985,
      "motion_cost": 0.7212764836643897
    },
    {
      "cell": "cell6",
      "assignment": "1-2-0-4-3",
      "q95_excess": 0.08546531772245722,
      "motion_cost": 1.252897660685616
    },
    {
      "cell": "cell6",
      "assignment": "1-2-3-0-4",
      "q95_excess": 0.07705293807151531,
      "motion_cost": 1.0462767186887902
    },
    {
      "cell": "cell6",
      "assignment": "1-2-3-4-0",
      "q95_excess": 0.09451218041373177,
      "motion_cost": 1.6539143315593332
    },
    {
      "cell": "cell6",
      "assignment": "1-2-4-0-3",
      "q95_excess": 0.11791843232112602,
      "motion_cost": 0.6465524338682569
    },
    {
      "cell": "cell6",
      "assignment": "1-2-4-3-0",
      "q95_excess": 0.11590173045474082,
      "motion_cost": 1.1850252917658615
    },
    {
      "cell": "cell6",
      "assignment": "1-3-0-2-4",
      "q95_excess": 0.10802729442950826,
      "motion_cost": 0.5262793659218205
    },
    {
      "cell": "cell6",
      "assignment": "1-3-0-4-2",
      "q95_excess": 0.10136939519185126,
      "motion_cost": 0.6465524338682552
    },
    {
      "cell": "cell6",
      "assignment": "1-3-2-0-4",
      "q95_excess": 0.1253978306589973,
      "motion_cost": 0.7325889269468436
    },
    {
      "cell": "cell6",
      "assignment": "1-3-2-4-0",
      "q95_excess": 0.10270509530419086,
      "motion_cost": 1.1097389091957046
    },
    {
      "cell": "cell6",
      "assignment": "1-3-4-0-2",
      "q95_excess": 0.19779947676300338,
      "motion_cost": 1.252897660685619
    },
    {
      "cell": "cell6",
      "assignment": "1-3-4-2-0",
      "q95_excess": 0.1593094806490754,
      "motion_cost": 1.017254892053435
    },
    {
      "cell": "cell6",
      "assignment": "1-4-0-2-3",
      "q95_excess": 0.1251941907118318,
      "motion_cost": 0.7325889269468436
    },
    {
      "cell": "cell6",
      "assignment": "1-4-0-3-2",
      "q95_excess": 0.14057250170869082,
      "motion_cost": 1.046276718688789
    },
    {
      "cell": "cell6",
      "assignment": "1-4-2-0-3",
      "q95_excess": 0.10987203015294267,
      "motion_cost": 0.5262793659218182
    },
    {
      "cell": "cell6",
      "assignment": "1-4-2-3-0",
      "q95_excess": 0.12417646976628512,
      "motion_cost": 0.9619480285099892
    },
    {
      "cell": "cell6",
      "assignment": "1-4-3-0-2",
      "q95_excess": 0.17956332301253528,
      "motion_cost": 0.7212764836643895
    },
    {
      "cell": "cell6",
      "assignment": "1-4-3-2-0",
      "q95_excess": 0.17346300508046866,
      "motion_cost": 1.2352636618136141
    },
    {
      "cell": "cell6",
      "assignment": "2-0-1-3-4",
      "q95_excess": 0.0525817209549897,
      "motion_cost": 1.0172548920534343
    },
    {
      "cell": "cell6",
      "assignment": "2-0-1-4-3",
      "q95_excess": 0.07866281739450116,
      "motion_cost": 1.2352636618136104
    },
    {
      "cell": "cell6",
      "assignment": "2-0-3-1-4",
      "q95_excess": 0.06372560738765679,
      "motion_cost": 0.5262793659218165
    },
    {
      "cell": "cell6",
      "assignment": "2-0-3-4-1",
      "q95_excess": 0.11393057576869853,
      "motion_cost": 0.7212764836643856
    },
    {
      "cell": "cell6",
      "assignment": "2-0-4-1-3",
      "q95_excess": 0.12427023590591947,
      "motion_cost": 0.732588926946842
    },
    {
      "cell": "cell6",
      "assignment": "2-0-4-3-1",
      "q95_excess": 0.17577280626237862,
      "motion_cost": 1.2528976606856215
    },
    {
      "cell": "cell6",
      "assignment": "2-1-0-3-4",
      "q95_excess": 0.07910098421870164,
      "motion_cost": 1.1850252917658626
    },
    {
      "cell": "cell6",
      "assignment": "2-1-0-4-3",
      "q95_excess": 0.09533374766864303,
      "motion_cost": 1.6539143315593494
    },
    {
      "cell": "cell6",
      "assignment": "2-1-3-0-4",
      "q95_excess": 0.08270456486207431,
      "motion_cost": 0.64655243386826
    },
    {
      "cell": "cell6",
      "assignment": "2-1-3-4-0",
      "q95_excess": 0.07035516647291971,
      "motion_cost": 1.25289766068562
    },
    {
      "cell": "cell6",
      "assignment": "2-1-4-0-3",
      "q95_excess": 0.12390864750888378,
      "motion_cost": 1.0462767186887927
    },
    {
      "cell": "cell6",
      "assignment": "2-1-4-3-0",
      "q95_excess": 0.09912330937306069,
      "motion_cost": 0.7212764836643881
    },
    {
      "cell": "cell6",
      "assignment": "2-3-0-1-4",
      "q95_excess": 0.1526798034772089,
      "motion_cost": 0.9619480285099885
    },
    {
      "cell": "cell6",
      "assignment": "2-3-0-4-1",
      "q95_excess": 0.12878044796824492,
      "motion_cost": 1.0462767186887931
    },
    {
      "cell": "cell6",
      "assignment": "2-3-1-0-4",
      "q95_excess": 0.14369930635555075,
      "motion_cost": 1.1097389091957002
    },
    {
      "cell": "cell6",
      "assignment": "2-3-1-4-0",
      "q95_excess": 0.11227248426506835,
      "motion_cost": 0.732588926946841
    },
    {
      "cell": "cell6",
      "assignment": "2-3-4-0-1",
      "q95_excess": 0.22786028396834682,
      "motion_cost": 1.6539143315593499
    },
    {
      "cell": "cell6",
      "assignment": "2-3-4-1-0",
      "q95_excess": 0.2060197977564217,
      "motion_cost": 1.2352636618136081
    },
    {
      "cell": "cell6",
      "assignment": "2-4-0-1-3",
      "q95_excess": 0.14992990273004572,
      "motion_cost": 1.1097389091956988
    },
    {
      "cell": "cell6",
      "assignment": "2-4-0-3-1",
      "q95_excess": 0.1745447059367607,
      "motion_cost": 0.6465524338682609
    },
    {
      "cell": "cell6",
      "assignment": "2-4-1-0-3",
      "q95_excess": 0.13335743676028608,
      "motion_cost": 0.9619480285099904
    },
    {
      "cell": "cell6",
      "assignment": "2-4-1-3-0",
      "q95_excess": 0.09448510593006874,
      "motion_cost": 0.5262793659218166
    },
    {
      "cell": "cell6",
      "assignment": "2-4-3-0-1",
      "q95_excess": 0.20676043039042968,
      "motion_cost": 1.1850252917658595
    },
    {
      "cell": "cell6",
      "assignment": "2-4-3-1-0",
      "q95_excess": 0.18527197643054252,
      "motion_cost": 1.0172548920534346
    },
    {
      "cell": "cell6",
      "assignment": "3-0-1-2-4",
      "q95_excess": 0.07902900780486624,
      "motion_cost": 1.185025291765865
    },
    {
      "cell": "cell6",
      "assignment": "3-0-1-4-2",
      "q95_excess": 0.0758568835512205,
      "motion_cost": 0.961948028509992
    },
    {
      "cell": "cell6",
      "assignment": "3-0-2-1-4",
      "q95_excess": 0.09636500763949586,
      "motion_cost": 0.7212764836643883
    },
    {
      "cell": "cell6",
      "assignment": "3-0-2-4-1",
      "q95_excess": 0.084038285745031,
      "motion_cost": 0.5262793659218172
    },
    {
      "cell": "cell6",
      "assignment": "3-0-4-1-2",
      "q95_excess": 0.14096643764828856,
      "motion_cost": 1.0462767186887951
    },
    {
      "cell": "cell6",
      "assignment": "3-0-4-2-1",
      "q95_excess": 0.1678046646145456,
      "motion_cost": 0.646552433868256
    },
    {
      "cell": "cell6",
      "assignment": "3-1-0-2-4",
      "q95_excess": 0.10910665669015229,
      "motion_cost": 1.0172548920534359
    },
    {
      "cell": "cell6",
      "assignment": "3-1-0-4-2",
      "q95_excess": 0.11687378095289463,
      "motion_cost": 1.1097389091957026
    },
    {
      "cell": "cell6",
      "assignment": "3-1-2-0-4",
      "q95_excess": 0.11899929675442802,
      "motion_cost": 1.2528976606856201
    },
    {
      "cell": "cell6",
      "assignment": "3-1-2-4-0",
      "q95_excess": 0.06182073055578554,
      "motion_cost": 0.6465524338682566
    },
    {
      "cell": "cell6",
      "assignment": "3-1-4-0-2",
      "q95_excess": 0.15422165923104944,
      "motion_cost": 0.732588926946842
    },
    {
      "cell": "cell6",
      "assignment": "3-1-4-2-0",
      "q95_excess": 0.11990406726533667,
      "motion_cost": 0.5262793659218171
    },
    {
      "cell": "cell6",
      "assignment": "3-2-0-1-4",
      "q95_excess": 0.1309227175806055,
      "motion_cost": 1.2352636618136081
    },
    {
      "cell": "cell6",
      "assignment": "3-2-0-4-1",
      "q95_excess": 0.13485280879632608,
      "motion_cost": 0.7325889269468434
    },
    {
      "cell": "cell6",
      "assignment": "3-2-1-0-4",
      "q95_excess": 0.13267448583985117,
      "motion_cost": 1.653914331559348
    },
    {
      "cell": "cell6",
      "assignment": "3-2-1-4-0",
      "q95_excess": 0.07446692626690854,
      "motion_cost": 1.0462767186887947
    },
    {
      "cell": "cell6",
      "assignment": "3-2-4-0-1",
      "q95_excess": 0.21375503999530082,
      "motion_cost": 1.109738909195702
    },
    {
      "cell": "cell6",
      "assignment": "3-2-4-1-0",
      "q95_excess": 0.18924646001360573,
      "motion_cost": 0.9619480285099891
    },
    {
      "cell": "cell6",
      "assignment": "3-4-0-1-2",
      "q95_excess": 0.204484464787672,
      "motion_cost": 1.6539143315593465
    },
    {
      "cell": "cell6",
      "assignment": "3-4-0-2-1",
      "q95_excess": 0.20245201215414818,
      "motion_cost": 1.2528976606856264
    },
    {
      "cell": "cell6",
      "assignment": "3-4-1-0-2",
      "q95_excess": 0.20018307279421188,
      "motion_cost": 1.2352636618136101
    },
    {
      "cell": "cell6",
      "assignment": "3-4-1-2-0",
      "q95_excess": 0.16282051478064308,
      "motion_cost": 0.7212764836643899
    },
    {
      "cell": "cell6",
      "assignment": "3-4-2-0-1",
      "q95_excess": 0.2005359917934938,
      "motion_cost": 1.0172548920534392
    },
    {
      "cell": "cell6",
      "assignment": "3-4-2-1-0",
      "q95_excess": 0.19609430263472655,
      "motion_cost": 1.185025291765867
    },
    {
      "cell": "cell6",
      "assignment": "4-0-1-2-3",
      "q95_excess": 0.07215916976224222,
      "motion_cost": 1.6539143315593514
    },
    {
      "cell": "cell6",
      "assignment": "4-0-1-3-2",
      "q95_excess": 0.0658327653869918,
      "motion_cost": 1.1097389091956995
    },
    {
      "cell": "cell6",
      "assignment": "4-0-2-1-3",
      "q95_excess": 0.09520654312654585,
      "motion_cost": 1.252897660685607
    },
    {
      "cell": "cell6",
      "assignment": "4-0-2-3-1",
      "q95_excess": 0.05583701984163056,
      "motion_cost": 0.7325889269468447
    },
    {
      "cell": "cell6",
      "assignment": "4-0-3-1-2",
      "q95_excess": 0.11206594323105667,
      "motion_cost": 0.6465524338682583
    },
    {
      "cell": "cell6",
      "assignment": "4-0-3-2-1",
      "q95_excess": 0.0997644034300774,
      "motion_cost": 1.0462767186887911
    },
    {
      "cell": "cell6",
      "assignment": "4-1-0-2-3",
      "q95_excess": 0.10189183168887596,
      "motion_cost": 1.2352636618136092
    },
    {
      "cell": "cell6",
      "assignment": "4-1-0-3-2",
      "q95_excess": 0.07509676906969903,
      "motion_cost": 0.9619480285099905
    },
    {
      "cell": "cell6",
      "assignment": "4-1-2-0-3",
      "q95_excess": 0.08631503475943138,
      "motion_cost": 0.7212764836643895
    },
    {
      "cell": "cell6",
      "assignment": "4-1-2-3-0",
      "q95_excess": 0.05807584627901899,
      "motion_cost": 1.0462767186887918
    },
    {
      "cell": "cell6",
      "assignment": "4-1-3-0-2",
      "q95_excess": 0.1071413699929777,
      "motion_cost": 0.5262793659218178
    },
    {
      "cell": "cell6",
      "assignment": "4-1-3-2-0",
      "q95_excess": 0.1182578587875296,
      "motion_cost": 0.7325889269468441
    },
    {
      "cell": "cell6",
      "assignment": "4-2-0-1-3",
      "q95_excess": 0.12302632210047304,
      "motion_cost": 1.0172548920534357
    },
    {
      "cell": "cell6",
      "assignment": "4-2-0-3-1",
      "q95_excess": 0.088132023713724,
      "motion_cost": 0.5262793659218188
    },
    {
      "cell": "cell6",
      "assignment": "4-2-1-0-3",
      "q95_excess": 0.11145217594678285,
      "motion_cost": 1.1850252917658661
    },
    {
      "cell": "cell6",
      "assignment": "4-2-1-3-0",
      "q95_excess": 0.054353983068149085,
      "motion_cost": 0.6465524338682579
    },
    {
      "cell": "cell6",
      "assignment": "4-2-3-0-1",
      "q95_excess": 0.1831457724854673,
      "motion_cost": 0.9619480285099901
    },
    {
      "cell": "cell6",
      "assignment": "4-2-3-1-0",
      "q95_excess": 0.18973545119625249,
      "motion_cost": 1.1097389091956995
    },
    {
      "cell": "cell6",
      "assignment": "4-3-0-1-2",
      "q95_excess": 0.1834521326575297,
      "motion_cost": 1.1850252917658637
    },
    {
      "cell": "cell6",
      "assignment": "4-3-0-2-1",
      "q95_excess": 0.16987486502859148,
      "motion_cost": 0.7212764836643901
    },
    {
      "cell": "cell6",
      "assignment": "4-3-1-0-2",
      "q95_excess": 0.17466200955339334,
      "motion_cost": 1.0172548920534359
    },
    {
      "cell": "cell6",
      "assignment": "4-3-1-2-0",
      "q95_excess": 0.15352326996268478,
      "motion_cost": 1.2528976606856117
    },
    {
      "cell": "cell6",
      "assignment": "4-3-2-0-1",
      "q95_excess": 0.2189167200496267,
      "motion_cost": 1.2352636618136084
    },
    {
      "cell": "cell6",
      "assignment": "4-3-2-1-0",
      "q95_excess": 0.23413831211984337,
      "motion_cost": 1.653914331559348
    },
    {
      "cell": "cell7",
      "assignment": "0-1-2-3-4",
      "q95_excess": 0.00010845444476103077,
      "motion_cost": 1.2759578415341508
    },
    {
      "cell": "cell7",
      "assignment": "0-1-2-4-3",
      "q95_excess": 0.025109515592874117,
      "motion_cost": 1.160653670970348
    },
    {
      "cell": "cell7",
      "assignment": "0-1-3-2-4",
      "q95_excess": 0.06338539659476738,
      "motion_cost": 0.7992431384661712
    },
    {
      "cell": "cell7",
      "assignment": "0-1-3-4-2",
      "q95_excess": 0.07492156284484953,
      "motion_cost": 1.1593480197626962
    },
    {
      "cell": "cell7",
      "assignment": "0-1-4-2-3",
      "q95_excess": 0.04019130213773616,
      "motion_cost": 1.1090881489636053
    },
    {
      "cell": "cell7",
      "assignment": "0-1-4-3-2",
      "q95_excess": 0.07170571743138067,
      "motion_cost": 1.297249879252572
    },
    {
      "cell": "cell7",
      "assignment": "0-2-1-3-4",
      "q95_excess": 0.06516965489347845,
      "motion_cost": 0.9607660378284278
    },
    {
      "cell": "cell7",
      "assignment": "0-2-1-4-3",
      "q95_excess": 0.0960490743877721,
      "motion_cost": 1.066852470011175
    },
    {
      "cell": "cell7",
      "assignment": "0-2-3-1-4",
      "q95_excess": 0.11463669267162944,
      "motion_cost": 0.957950809981224
    },
    {
      "cell": "cell7",
      "assignment": "0-2-3-4-1",
      "q95_excess": 0.11542133607610698,
      "motion_cost": 1.2972498792525717
    },
    {
      "cell": "cell7",
      "assignment": "0-2-4-1-3",
      "q95_excess": 0.1186017300046323,
      "motion_cost": 0.884409429102714
    },
    {
      "cell": "cell7",
      "assignment": "0-2-4-3-1",
      "q95_excess": 0.10296690858566573,
      "motion_cost": 1.159348019762697
    },
    {
      "cell": "cell7",
      "assignment": "0-3-1-2-4",
      "q95_excess": 0.11847823579490946,
      "motion_cost": 0.5391091228906474
    },
    {
      "cell": "cell7",
      "assignment": "0-3-1-4-2",
      "q95_excess": 0.12171176069874202,
      "motion_cost": 0.8844094291027135
    },
    {
      "cell": "cell7",
      "assignment": "0-3-2-1-4",
      "q95_excess": 0.14281844181335954,
      "motion_cost": 0.7909809162144699
    },
    {
      "cell": "cell7",
      "assignment": "0-3-2-4-1",
      "q95_excess": 0.1271653411044231,
      "motion_cost": 1.1090881489636044
    },
    {
      "cell": "cell7",
      "assignment": "0-3-4-1-2",
      "q95_excess": 0.1734018359938068,
      "motion_cost": 1.0668524700111748
    },
    {
      "cell": "cell7",
      "assignment": "0-3-4-2-1",
      "q95_excess": 0.1669974554302468,
      "motion_cost": 1.1606536709703468
    },
    {
      "cell": "cell7",
      "assignment": "0-4-1-2-3",
      "q95_excess": 0.0927749876092979,
      "motion_cost": 0.7909809162144704
    },
    {
      "cell": "cell7",
      "assignment": "0-4-1-3-2",
      "q95_excess": 0.09379308641942184,
      "motion_cost": 0.957950809981224
    },
    {
      "cell": "cell7",
      "assignment": "0-4-2-1-3",
      "q95_excess": 0.10870844535690365,
      "motion_cost": 0.5391091228906485
    },
    {
      "cell": "cell7",
      "assignment": "0-4-2-3-1",
      "q95_excess": 0.10622987266710272,
      "motion_cost": 0.7992431384661702
    },
    {
      "cell": "cell7",
      "assignment": "0-4-3-1-2",
      "q95_excess": 0.14337992563041108,
      "motion_cost": 0.960766037828428
    },
    {
      "cell": "cell7",
      "assignment": "0-4-3-2-1",
      "q95_excess": 0.16880145595924761,
      "motion_cost": 1.2759578415341493
    },
    {
      "cell": "cell7",
      "assignment": "1-0-2-3-4",
      "q95_excess": 0.033538105626627145,
      "motion_cost": 1.2972498792525717
    },
    {
      "cell": "cell7",
      "assignment": "1-0-2-4-3",
      "q95_excess": 0.027740587748539457,
      "motion_cost": 1.1593480197626966
    },
    {
      "cell": "cell7",
      "assignment": "1-0-3-2-4",
      "q95_excess": 0.08936010541844776,
      "motion_cost": 1.1090881489636013
    },
    {
      "cell": "cell7",
      "assignment": "1-0-3-4-2",
      "q95_excess": 0.10286808707948049,
      "motion_cost": 1.1606536709703439
    },
    {
      "cell": "cell7",
      "assignment": "1-0-4-2-3",
      "q95_excess": 0.045748424341322556,
      "motion_cost": 0.7992431384661737
    },
    {
      "cell": "cell7",
      "assignment": "1-0-4-3-2",
      "q95_excess": 0.0707539703372904,
      "motion_cost": 1.2759578415341515
    },
    {
      "cell": "cell7",
      "assignment": "1-2-0-3-4",
      "q95_excess": 0.053275679239274905,
      "motion_cost": 1.0668524700111748
    },
    {
      "cell": "cell7",
      "assignment": "1-2-0-4-3",
      "q95_excess": 0.037819061312120934,
      "motion_cost": 0.9607660378284272
    },
    {
      "cell": "cell7",
      "assignment": "1-2-3-0-4",
      "q95_excess": 0.07937393087886459,
      "motion_cost": 0.7909809162144663
    },
    {
      "cell": "cell7",
      "assignment": "1-2-3-4-0",
      "q95_excess": 0.10723845273497397,
      "motion_cost": 1.2759578415341482
    },
    {
      "cell": "cell7",
      "assignment": "1-2-4-0-3",
      "q95_excess": 0.07626004347637033,
      "motion_cost": 0.5391091228906505
    },
    {
      "cell": "cell7",
      "assignment": "1-2-4-3-0",
      "q95_excess": 0.11888021372892235,
      "motion_cost": 1.1606536709703454
    },
    {
      "cell": "cell7",
      "assignment": "1-3-0-2-4",
      "q95_excess": 0.09555723159467976,
      "motion_cost": 0.884409429102718
    },
    {
      "cell": "cell7",
      "assignment": "1-3-0-4-2",
      "q95_excess": 0.10247970339238505,
      "motion_cost": 0.5391091228906507
    },
    {
      "cell": "cell7",
      "assignment": "1-3-2-0-4",
      "q95_excess": 0.12164567262209036,
      "motion_cost": 0.957950809981232
    },
    {
      "cell": "cell7",
      "assignment": "1-3-2-4-0",
      "q95_excess": 0.13373355564932368,
      "motion_cost": 0.7992431384661733
    },
    {
      "cell": "cell7",
      "assignment": "1-3-4-0-2",
      "q95_excess": 0.20181761782124089,
      "motion_cost": 0.9607660378284244
    },
    {
      "cell": "cell7",
      "assignment": "1-3-4-2-0",
      "q95_excess": 0.1995352086628452,
      "motion_cost": 1.1593480197626973
    },
    {
      "cell": "cell7",
      "assignment": "1-4-0-2-3",
      "q95_excess": 0.09931513762550559,
      "motion_cost": 0.9579508099812316
    },
    {
      "cell": "cell7",
      "assignment": "1-4-0-3-2",
      "q95_excess": 0.09381789661222967,
      "motion_cost": 0.7909809162144679
    },
    {
      "cell": "cell7",
      "assignment": "1-4-2-0-3",
      "q95_excess": 0.1344033610499645,
      "motion_cost": 0.8844094291027148
    },
    {
      "cell": "cell7",
      "assignment": "1-4-2-3-0",
      "q95_excess": 0.14231300656313375,
      "motion_cost": 1.109088148963602
    },
    {
      "cell": "cell7",
      "assignment": "1-4-3-0-2",
      "q95_excess": 0.16220340639373418,
      "motion_cost": 1.0668524700111748
    },
    {
      "cell": "cell7",
      "assignment": "1-4-3-2-0",
      "q95_excess": 0.17961712901100524,
      "motion_cost": 1.2972498792525717
    },
    {
      "cell": "cell7",
      "assignment": "2-0-1-3-4",
      "q95_excess": 0.10030753910556023,
      "motion_cost": 1.1593480197626953
    },
    {
      "cell": "cell7",
      "assignment": "2-0-1-4-3",
      "q95_excess": 0.127703923232186,
      "motion_cost": 1.2972498792525706
    },
    {
      "cell": "cell7",
      "assignment": "2-0-3-1-4",
      "q95_excess": 0.11355358525481574,
      "motion_cost": 0.8844094291027149
    },
    {
      "cell": "cell7",
      "assignment": "2-0-3-4-1",
      "q95_excess": 0.10700395630129386,
      "motion_cost": 1.0668524700111766
    },
    {
      "cell": "cell7",
      "assignment": "2-0-4-1-3",
      "q95_excess": 0.12584371833603605,
      "motion_cost": 0.9579508099812266
    },
    {
      "cell": "cell7",
      "assignment": "2-0-4-3-1",
      "q95_excess": 0.08188891532596719,
      "motion_cost": 0.9607660378284266
    },
    {
      "cell": "cell7",
      "assignment": "2-1-0-3-4",
      "q95_excess": 0.08113391216092394,
      "motion_cost": 1.1606536709703443
    },
    {
      "cell": "cell7",
      "assignment": "2-1-0-4-3",
      "q95_excess": 0.08487174025057151,
      "motion_cost": 1.2759578415341486
    },
    {
      "cell": "cell7",
      "assignment": "2-1-3-0-4",
      "q95_excess": 0.09437479467315897,
      "motion_cost": 0.5391091228906488
    },
    {
      "cell": "cell7",
      "assignment": "2-1-3-4-0",
      "q95_excess": 0.08470060110172319,
      "motion_cost": 0.9607660378284255
    },
    {
      "cell": "cell7",
      "assignment": "2-1-4-0-3",
      "q95_excess": 0.08401177446432584,
      "motion_cost": 0.7909809162144718
    },
    {
      "cell": "cell7",
      "assignment": "2-1-4-3-0",
      "q95_excess": 0.08607607532639569,
      "motion_cost": 1.0668524700111761
    },
    {
      "cell": "cell7",
      "assignment": "2-3-0-1-4",
      "q95_excess": 0.19683032072579554,
      "motion_cost": 1.109088148963602
    },
    {
      "cell": "cell7",
      "assignment": "2-3-0-4-1",
      "q95_excess": 0.1335277948604012,
      "motion_cost": 0.7909809162144713
    },
    {
      "cell": "cell7",
      "assignment": "2-3-1-0-4",
      "q95_excess": 0.19580571537698752,
      "motion_cost": 0.799243138466174
    },
    {
      "cell": "cell7",
      "assignment": "2-3-1-4-0",
      "q95_excess": 0.1556022662294164,
      "motion_cost": 0.9579508099812257
    },
    {
      "cell": "cell7",
      "assignment": "2-3-4-0-1",
      "q95_excess": 0.24870216732713576,
      "motion_cost": 1.2759578415341484
    },
    {
      "cell": "cell7",
      "assignment": "2-3-4-1-0",
      "q95_excess": 0.22741061233673784,
      "motion_cost": 1.2972498792525715
    },
    {
      "cell": "cell7",
      "assignment": "2-4-0-1-3",
      "q95_excess": 0.17988310092375875,
      "motion_cost": 0.7992431384661726
    },
    {
      "cell": "cell7",
      "assignment": "2-4-0-3-1",
      "q95_excess": 0.11371466772172532,
      "motion_cost": 0.5391091228906488
    },
    {
      "cell": "cell7",
      "assignment": "2-4-1-0-3",
      "q95_excess": 0.19451936059511463,
      "motion_cost": 1.1090881489636044
    },
    {
      "cell": "cell7",
      "assignment": "2-4-1-3-0",
      "q95_excess": 0.13824024471162058,
      "motion_cost": 0.8844094291027149
    },
    {
      "cell": "cell7",
      "assignment": "2-4-3-0-1",
      "q95_excess": 0.2320938534411327,
      "motion_cost": 1.160653670970343
    },
    {
      "cell": "cell7",
      "assignment": "2-4-3-1-0",
      "q95_excess": 0.19257340769973302,
      "motion_cost": 1.1593480197626953
    },
    {
      "cell": "cell7",
      "assignment": "3-0-1-2-4",
      "q95_excess": 0.1225777834154743,
      "motion_cost": 1.1606536709703403
    },
    {
      "cell": "cell7",
      "assignment": "3-0-1-4-2",
      "q95_excess": 0.12722147756225424,
      "motion_cost": 1.1090881489636044
    },
    {
      "cell": "cell7",
      "assignment": "3-0-2-1-4",
      "q95_excess": 0.13224645188473433,
      "motion_cost": 1.0668524700111757
    },
    {
      "cell": "cell7",
      "assignment": "3-0-2-4-1",
      "q95_excess": 0.08469473183519291,
      "motion_cost": 0.8844094291027164
    },
    {
      "cell": "cell7",
      "assignment": "3-0-4-1-2",
      "q95_excess": 0.1605231851882598,
      "motion_cost": 0.7909809162144703
    },
    {
      "cell": "cell7",
      "assignment": "3-0-4-2-1",
      "q95_excess": 0.12769513363964016,
      "motion_cost": 0.5391091228906487
    },
    {
      "cell": "cell7",
      "assignment": "3-1-0-2-4",
      "q95_excess": 0.12232145499559573,
      "motion_cost": 1.1593480197626953
    },
    {
      "cell": "cell7",
      "assignment": "3-1-0-4-2",
      "q95_excess": 0.10512991091265249,
      "motion_cost": 0.7992431384661727
    },
    {
      "cell": "cell7",
      "assignment": "3-1-2-0-4",
      "q95_excess": 0.12594060641901836,
      "motion_cost": 0.96076603782843
    },
    {
      "cell": "cell7",
      "assignment": "3-1-2-4-0",
      "q95_excess": 0.07704604353312465,
      "motion_cost": 0.5391091228906484
    },
    {
      "cell": "cell7",
      "assignment": "3-1-4-0-2",
      "q95_excess": 0.12825681371801198,
      "motion_cost": 0.9579508099812256
    },
    {
      "cell": "cell7",
      "assignment": "3-1-4-2-0",
      "q95_excess": 0.10239820481671784,
      "motion_cost": 0.8844094291027138
    },
    {
      "cell": "cell7",
      "assignment": "3-2-0-1-4",
      "q95_excess": 0.21482806511555802,
      "motion_cost": 1.29724987925257
    },
    {
      "cell": "cell7",
      "assignment": "3-2-0-4-1",
      "q95_excess": 0.137882960973294,
      "motion_cost": 0.9579508099812253
    },
    {
      "cell": "cell7",
      "assignment": "3-2-1-0-4",
      "q95_excess": 0.23265950557845222,
      "motion_cost": 1.275957841534154
    },
    {
      "cell": "cell7",
      "assignment": "3-2-1-4-0",
      "q95_excess": 0.1245311112736099,
      "motion_cost": 0.7909809162144713
    },
    {
      "cell": "cell7",
      "assignment": "3-2-4-0-1",
      "q95_excess": 0.19256090393574468,
      "motion_cost": 0.7992431384661681
    },
    {
      "cell": "cell7",
      "assignment": "3-2-4-1-0",
      "q95_excess": 0.20026287235079426,
      "motion_cost": 1.1090881489636033
    },
    {
      "cell": "cell7",
      "assignment": "3-4-0-1-2",
      "q95_excess": 0.24281432252304072,
      "motion_cost": 1.2759578415341544
    },
    {
      "cell": "cell7",
      "assignment": "3-4-0-2-1",
      "q95_excess": 0.17900271573077337,
      "motion_cost": 0.9607660378284291
    },
    {
      "cell": "cell7",
      "assignment": "3-4-1-0-2",
      "q95_excess": 0.21027462234106895,
      "motion_cost": 1.2972498792525697
    },
    {
      "cell": "cell7",
      "assignment": "3-4-1-2-0",
      "q95_excess": 0.1623072938483019,
      "motion_cost": 1.0668524700111754
    },
    {
      "cell": "cell7",
      "assignment": "3-4-2-0-1",
      "q95_excess": 0.20784819008029412,
      "motion_cost": 1.159348019762696
    },
    {
      "cell": "cell7",
      "assignment": "3-4-2-1-0",
      "q95_excess": 0.23915112414679918,
      "motion_cost": 1.1606536709703423
    },
    {
      "cell": "cell7",
      "assignment": "4-0-1-2-3",
      "q95_excess": 0.10519131057253438,
      "motion_cost": 1.2759578415341546
    },
    {
      "cell": "cell7",
      "assignment": "4-0-1-3-2",
      "q95_excess": 0.10297408515311583,
      "motion_cost": 0.799243138466176
    },
    {
      "cell": "cell7",
      "assignment": "4-0-2-1-3",
      "q95_excess": 0.08960223404687105,
      "motion_cost": 0.9607660378284288
    },
    {
      "cell": "cell7",
      "assignment": "4-0-2-3-1",
      "q95_excess": 0.05220745193564989,
      "motion_cost": 0.9579508099812255
    },
    {
      "cell": "cell7",
      "assignment": "4-0-3-1-2",
      "q95_excess": 0.13508226856058833,
      "motion_cost": 0.5391091228906497
    },
    {
      "cell": "cell7",
      "assignment": "4-0-3-2-1",
      "q95_excess": 0.12210121839482853,
      "motion_cost": 0.7909809162144679
    },
    {
      "cell": "cell7",
      "assignment": "4-1-0-2-3",
      "q95_excess": 0.10595222137245033,
      "motion_cost": 1.297249879252571
    },
    {
      "cell": "cell7",
      "assignment": "4-1-0-3-2",
      "q95_excess": 0.0864958500469997,
      "motion_cost": 1.1090881489636042
    },
    {
      "cell": "cell7",
      "assignment": "4-1-2-0-3",
      "q95_excess": 0.10807686251966785,
      "motion_cost": 1.066852470011175
    },
    {
      "cell": "cell7",
      "assignment": "4-1-2-3-0",
      "q95_excess": 0.05720130953352654,
      "motion_cost": 0.790980916214469
    },
    {
      "cell": "cell7",
      "assignment": "4-1-3-0-2",
      "q95_excess": 0.12455914785298217,
      "motion_cost": 0.8844094291027164
    },
    {
      "cell": "cell7",
      "assignment": "4-1-3-2-0",
      "q95_excess": 0.12455171066014958,
      "motion_cost": 0.9579508099812245
    },
    {
      "cell": "cell7",
      "assignment": "4-2-0-1-3",
      "q95_excess": 0.17528123370523582,
      "motion_cost": 1.1593480197626973
    },
    {
      "cell": "cell7",
      "assignment": "4-2-0-3-1",
      "q95_excess": 0.09538361911253487,
      "motion_cost": 0.8844094291027155
    },
    {
      "cell": "cell7",
      "assignment": "4-2-1-0-3",
      "q95_excess": 0.21229965215411284,
      "motion_cost": 1.160653670970345
    },
    {
      "cell": "cell7",
      "assignment": "4-2-1-3-0",
      "q95_excess": 0.09368540811871034,
      "motion_cost": 0.5391091228906498
    },
    {
      "cell": "cell7",
      "assignment": "4-2-3-0-1",
      "q95_excess": 0.19613516086571958,
      "motion_cost": 1.1090881489636044
    },
    {
      "cell": "cell7",
      "assignment": "4-2-3-1-0",
      "q95_excess": 0.18475892666414215,
      "motion_cost": 0.7992431384661777
    },
    {
      "cell": "cell7",
      "assignment": "4-3-0-1-2",
      "q95_excess": 0.22098162322815085,
      "motion_cost": 1.1606536709703497
    },
    {
      "cell": "cell7",
      "assignment": "4-3-0-2-1",
      "q95_excess": 0.16521322312948936,
      "motion_cost": 1.0668524700111761
    },
    {
      "cell": "cell7",
      "assignment": "4-3-1-0-2",
      "q95_excess": 0.21885386062906192,
      "motion_cost": 1.1593480197626975
    },
    {
      "cell": "cell7",
      "assignment": "4-3-1-2-0",
      "q95_excess": 0.21955812186882454,
      "motion_cost": 0.9607660378284274
    },
    {
      "cell": "cell7",
      "assignment": "4-3-2-0-1",
      "q95_excess": 0.20920231053538307,
      "motion_cost": 1.2972498792525717
    },
    {
      "cell": "cell7",
      "assignment": "4-3-2-1-0",
      "q95_excess": 0.25573009540112035,
      "motion_cost": 1.2759578415341535
    }
  ],
  "multiband_sensitivity": [
    {
      "cell": "cell1",
      "slow_low_hz": 0.2,
      "slow_high_hz": 1.8,
      "hso_halfwidth_hz": 0.75,
      "slow_suppression": 0.0008725774558613342,
      "hso_suppression": 0.9786278867401816
    },
    {
      "cell": "cell1",
      "slow_low_hz": 0.2,
      "slow_high_hz": 2.5,
      "hso_halfwidth_hz": 0.75,
      "slow_suppression": 0.0012841148036685235,
      "hso_suppression": 0.9788289619862346
    },
    {
      "cell": "cell1",
      "slow_low_hz": 0.2,
      "slow_high_hz": 3.0,
      "hso_halfwidth_hz": 0.75,
      "slow_suppression": 0.0013737492951569896,
      "hso_suppression": 0.97883425689928
    },
    {
      "cell": "cell2",
      "slow_low_hz": 0.2,
      "slow_high_hz": 1.8,
      "hso_halfwidth_hz": 0.75,
      "slow_suppression": 0.0014267570880178715,
      "hso_suppression": 0.8846761508942358
    },
    {
      "cell": "cell2",
      "slow_low_hz": 0.2,
      "slow_high_hz": 2.5,
      "hso_halfwidth_hz": 0.75,
      "slow_suppression": -0.0009280207128510298,
      "hso_suppression": 0.8854145679038501
    },
    {
      "cell": "cell2",
      "slow_low_hz": 0.2,
      "slow_high_hz": 3.0,
      "hso_halfwidth_hz": 0.75,
      "slow_suppression": -0.0031229234511851445,
      "hso_suppression": 0.8840540940573114
    },
    {
      "cell": "cell3",
      "slow_low_hz": 0.2,
      "slow_high_hz": 1.8,
      "hso_halfwidth_hz": 0.75,
      "slow_suppression": 0.0008359144753909975,
      "hso_suppression": 0.9906393161129741
    },
    {
      "cell": "cell3",
      "slow_low_hz": 0.2,
      "slow_high_hz": 2.5,
      "hso_halfwidth_hz": 0.75,
      "slow_suppression": 0.0005981782867882091,
      "hso_suppression": 0.9905501307796154
    },
    {
      "cell": "cell3",
      "slow_low_hz": 0.2,
      "slow_high_hz": 3.0,
      "hso_halfwidth_hz": 0.75,
      "slow_suppression": 0.0005205285814420257,
      "hso_suppression": 0.9903134465976005
    },
    {
      "cell": "cell4",
      "slow_low_hz": 0.2,
      "slow_high_hz": 1.8,
      "hso_halfwidth_hz": 0.75,
      "slow_suppression": -0.006661488635931745,
      "hso_suppression": 0.9796892544297046
    },
    {
      "cell": "cell4",
      "slow_low_hz": 0.2,
      "slow_high_hz": 2.5,
      "hso_halfwidth_hz": 0.75,
      "slow_suppression": -0.00225591277910131,
      "hso_suppression": 0.9792110636360307
    },
    {
      "cell": "cell4",
      "slow_low_hz": 0.2,
      "slow_high_hz": 3.0,
      "hso_halfwidth_hz": 0.75,
      "slow_suppression": 0.0020858828956540343,
      "hso_suppression": 0.9766320412897617
    },
    {
      "cell": "cell5",
      "slow_low_hz": 0.2,
      "slow_high_hz": 1.8,
      "hso_halfwidth_hz": 0.75,
      "slow_suppression": -0.0015195408635468866,
      "hso_suppression": 0.9936662094287925
    },
    {
      "cell": "cell5",
      "slow_low_hz": 0.2,
      "slow_high_hz": 2.5,
      "hso_halfwidth_hz": 0.75,
      "slow_suppression": -0.0008846880704778126,
      "hso_suppression": 0.9935786497162017
    },
    {
      "cell": "cell5",
      "slow_low_hz": 0.2,
      "slow_high_hz": 3.0,
      "hso_halfwidth_hz": 0.75,
      "slow_suppression": -0.00044864158812862875,
      "hso_suppression": 0.9932874955261837
    },
    {
      "cell": "cell6",
      "slow_low_hz": 0.2,
      "slow_high_hz": 1.8,
      "hso_halfwidth_hz": 0.75,
      "slow_suppression": -0.0006253857037556987,
      "hso_suppression": 0.9958886236762291
    },
    {
      "cell": "cell6",
      "slow_low_hz": 0.2,
      "slow_high_hz": 2.5,
      "hso_halfwidth_hz": 0.75,
      "slow_suppression": -0.00042370956064452514,
      "hso_suppression": 0.995961312651737
    },
    {
      "cell": "cell6",
      "slow_low_hz": 0.2,
      "slow_high_hz": 3.0,
      "hso_halfwidth_hz": 0.75,
      "slow_suppression": -0.00045408154655612876,
      "hso_suppression": 0.9960888046899149
    },
    {
      "cell": "cell7",
      "slow_low_hz": 0.2,
      "slow_high_hz": 1.8,
      "hso_halfwidth_hz": 0.75,
      "slow_suppression": -0.0015583611903933203,
      "hso_suppression": 0.9963610857611184
    },
    {
      "cell": "cell7",
      "slow_low_hz": 0.2,
      "slow_high_hz": 2.5,
      "hso_halfwidth_hz": 0.75,
      "slow_suppression": -0.0012036716216299315,
      "hso_suppression": 0.9961715538899457
    },
    {
      "cell": "cell7",
      "slow_low_hz": 0.2,
      "slow_high_hz": 3.0,
      "hso_halfwidth_hz": 0.75,
      "slow_suppression": -0.0006097180149775561,
      "hso_suppression": 0.9954117917921695
    },
    {
      "cell": "cell1",
      "slow_low_hz": 0.2,
      "slow_high_hz": 1.8,
      "hso_halfwidth_hz": 1.0,
      "slow_suppression": 0.002194653033477434,
      "hso_suppression": 0.9558549197984776
    },
    {
      "cell": "cell1",
      "slow_low_hz": 0.2,
      "slow_high_hz": 2.5,
      "hso_halfwidth_hz": 1.0,
      "slow_suppression": 0.0021711317263031216,
      "hso_suppression": 0.9560437507223201
    },
    {
      "cell": "cell1",
      "slow_low_hz": 0.2,
      "slow_high_hz": 3.0,
      "hso_halfwidth_hz": 1.0,
      "slow_suppression": 0.0030620809416052053,
      "hso_suppression": 0.9557185613499877
    },
    {
      "cell": "cell2",
      "slow_low_hz": 0.2,
      "slow_high_hz": 1.8,
      "hso_halfwidth_hz": 1.0,
      "slow_suppression": -0.0009262369569624784,
      "hso_suppression": 0.9378582483896948
    },
    {
      "cell": "cell2",
      "slow_low_hz": 0.2,
      "slow_high_hz": 2.5,
      "hso_halfwidth_hz": 1.0,
      "slow_suppression": -0.0031866910841400475,
      "hso_suppression": 0.9361298167522576
    },
    {
      "cell": "cell2",
      "slow_low_hz": 0.2,
      "slow_high_hz": 3.0,
      "hso_halfwidth_hz": 1.0,
      "slow_suppression": -0.004583943836959925,
      "hso_suppression": 0.9296252780045572
    },
    {
      "cell": "cell3",
      "slow_low_hz": 0.2,
      "slow_high_hz": 1.8,
      "hso_halfwidth_hz": 1.0,
      "slow_suppression": 0.0004579726785138849,
      "hso_suppression": 0.9592101645910034
    },
    {
      "cell": "cell3",
      "slow_low_hz": 0.2,
      "slow_high_hz": 2.5,
      "hso_halfwidth_hz": 1.0,
      "slow_suppression": 0.00022681844775318538,
      "hso_suppression": 0.959029250701481
    },
    {
      "cell": "cell3",
      "slow_low_hz": 0.2,
      "slow_high_hz": 3.0,
      "hso_halfwidth_hz": 1.0,
      "slow_suppression": 0.0002548098054496739,
      "hso_suppression": 0.9585087835741638
    },
    {
      "cell": "cell4",
      "slow_low_hz": 0.2,
      "slow_high_hz": 1.8,
      "hso_halfwidth_hz": 1.0,
      "slow_suppression": -0.005771779367228724,
      "hso_suppression": 0.979213290176806
    },
    {
      "cell": "cell4",
      "slow_low_hz": 0.2,
      "slow_high_hz": 2.5,
      "hso_halfwidth_hz": 1.0,
      "slow_suppression": -0.003164390585551402,
      "hso_suppression": 0.9781548248898427
    },
    {
      "cell": "cell4",
      "slow_low_hz": 0.2,
      "slow_high_hz": 3.0,
      "hso_halfwidth_hz": 1.0,
      "slow_suppression": -0.001062111614748451,
      "hso_suppression": 0.9734518943801582
    },
    {
      "cell": "cell5",
      "slow_low_hz": 0.2,
      "slow_high_hz": 1.8,
      "hso_halfwidth_hz": 1.0,
      "slow_suppression": -0.001533493632282168,
      "hso_suppression": 0.8408580984158174
    },
    {
      "cell": "cell5",
      "slow_low_hz": 0.2,
      "slow_high_hz": 2.5,
      "hso_halfwidth_hz": 1.0,
      "slow_suppression": 8.284811045489171e-05,
      "hso_suppression": 0.8410800916116674
    },
    {
      "cell": "cell5",
      "slow_low_hz": 0.2,
      "slow_high_hz": 3.0,
      "hso_halfwidth_hz": 1.0,
      "slow_suppression": 0.0011565879752932773,
      "hso_suppression": 0.8415530111358962
    },
    {
      "cell": "cell6",
      "slow_low_hz": 0.2,
      "slow_high_hz": 1.8,
      "hso_halfwidth_hz": 1.0,
      "slow_suppression": -0.0009834687818592869,
      "hso_suppression": 0.9921188996591642
    },
    {
      "cell": "cell6",
      "slow_low_hz": 0.2,
      "slow_high_hz": 2.5,
      "hso_halfwidth_hz": 1.0,
      "slow_suppression": -0.0006264422447621598,
      "hso_suppression": 0.9921394487811684
    },
    {
      "cell": "cell6",
      "slow_low_hz": 0.2,
      "slow_high_hz": 3.0,
      "hso_halfwidth_hz": 1.0,
      "slow_suppression": -7.722749631322579e-05,
      "hso_suppression": 0.9921481496168563
    },
    {
      "cell": "cell7",
      "slow_low_hz": 0.2,
      "slow_high_hz": 1.8,
      "hso_halfwidth_hz": 1.0,
      "slow_suppression": -0.0012321390867418014,
      "hso_suppression": 0.9931143380382185
    },
    {
      "cell": "cell7",
      "slow_low_hz": 0.2,
      "slow_high_hz": 2.5,
      "hso_halfwidth_hz": 1.0,
      "slow_suppression": -0.0009294420648169321,
      "hso_suppression": 0.9927652358162942
    },
    {
      "cell": "cell7",
      "slow_low_hz": 0.2,
      "slow_high_hz": 3.0,
      "hso_halfwidth_hz": 1.0,
      "slow_suppression": -0.00014963201810047622,
      "hso_suppression": 0.9913934018441048
    },
    {
      "cell": "cell1",
      "slow_low_hz": 0.2,
      "slow_high_hz": 1.8,
      "hso_halfwidth_hz": 1.5,
      "slow_suppression": -0.00407066109618448,
      "hso_suppression": 0.8798281542120657
    },
    {
      "cell": "cell1",
      "slow_low_hz": 0.2,
      "slow_high_hz": 2.5,
      "hso_halfwidth_hz": 1.5,
      "slow_suppression": -0.002670495481302382,
      "hso_suppression": 0.8788057619294725
    },
    {
      "cell": "cell1",
      "slow_low_hz": 0.2,
      "slow_high_hz": 3.0,
      "hso_halfwidth_hz": 1.5,
      "slow_suppression": -0.001653624990572089,
      "hso_suppression": 0.875534243262978
    },
    {
      "cell": "cell2",
      "slow_low_hz": 0.2,
      "slow_high_hz": 1.8,
      "hso_halfwidth_hz": 1.5,
      "slow_suppression": -0.006010325432026509,
      "hso_suppression": 0.8850300283009181
    },
    {
      "cell": "cell2",
      "slow_low_hz": 0.2,
      "slow_high_hz": 2.5,
      "hso_halfwidth_hz": 1.5,
      "slow_suppression": -0.007611795304636182,
      "hso_suppression": 0.8824769944602409
    },
    {
      "cell": "cell2",
      "slow_low_hz": 0.2,
      "slow_high_hz": 3.0,
      "hso_halfwidth_hz": 1.5,
      "slow_suppression": -0.008620849346932857,
      "hso_suppression": 0.8734209054931512
    },
    {
      "cell": "cell3",
      "slow_low_hz": 0.2,
      "slow_high_hz": 1.8,
      "hso_halfwidth_hz": 1.5,
      "slow_suppression": 0.00041628601830412393,
      "hso_suppression": 0.9701294983355998
    },
    {
      "cell": "cell3",
      "slow_low_hz": 0.2,
      "slow_high_hz": 2.5,
      "hso_halfwidth_hz": 1.5,
      "slow_suppression": 0.00017721275655591118,
      "hso_suppression": 0.9698816999260931
    },
    {
      "cell": "cell3",
      "slow_low_hz": 0.2,
      "slow_high_hz": 3.0,
      "hso_halfwidth_hz": 1.5,
      "slow_suppression": 0.00023391516361870313,
      "hso_suppression": 0.9692016014950595
    },
    {
      "cell": "cell4",
      "slow_low_hz": 0.2,
      "slow_high_hz": 1.8,
      "hso_halfwidth_hz": 1.5,
      "slow_suppression": -0.009898871432795664,
      "hso_suppression": 0.9517068319482054
    },
    {
      "cell": "cell4",
      "slow_low_hz": 0.2,
      "slow_high_hz": 2.5,
      "hso_halfwidth_hz": 1.5,
      "slow_suppression": -0.018897682540761407,
      "hso_suppression": 0.952487396505847
    },
    {
      "cell": "cell4",
      "slow_low_hz": 0.2,
      "slow_high_hz": 3.0,
      "hso_halfwidth_hz": 1.5,
      "slow_suppression": -0.01365415761491029,
      "hso_suppression": 0.9502172631776855
    },
    {
      "cell": "cell5",
      "slow_low_hz": 0.2,
      "slow_high_hz": 1.8,
      "hso_halfwidth_hz": 1.5,
      "slow_suppression": -0.005034968563642606,
      "hso_suppression": 0.9636993259272004
    },
    {
      "cell": "cell5",
      "slow_low_hz": 0.2,
      "slow_high_hz": 2.5,
      "hso_halfwidth_hz": 1.5,
      "slow_suppression": -0.00474747109091278,
      "hso_suppression": 0.9636058750528856
    },
    {
      "cell": "cell5",
      "slow_low_hz": 0.2,
      "slow_high_hz": 3.0,
      "hso_halfwidth_hz": 1.5,
      "slow_suppression": -0.00394047729698932,
      "hso_suppression": 0.9631347999166185
    },
    {
      "cell": "cell6",
      "slow_low_hz": 0.2,
      "slow_high_hz": 1.8,
      "hso_halfwidth_hz": 1.5,
      "slow_suppression": -0.0005397837750484857,
      "hso_suppression": 0.9540110438855859
    },
    {
      "cell": "cell6",
      "slow_low_hz": 0.2,
      "slow_high_hz": 2.5,
      "hso_halfwidth_hz": 1.5,
      "slow_suppression": -0.00048537136400672587,
      "hso_suppression": 0.9540804013655979
    },
    {
      "cell": "cell6",
      "slow_low_hz": 0.2,
      "slow_high_hz": 3.0,
      "hso_halfwidth_hz": 1.5,
      "slow_suppression": 0.0007056675118511935,
      "hso_suppression": 0.9541772207579349
    },
    {
      "cell": "cell7",
      "slow_low_hz": 0.2,
      "slow_high_hz": 1.8,
      "hso_halfwidth_hz": 1.5,
      "slow_suppression": -0.002501860149092261,
      "hso_suppression": 0.9818144029552317
    },
    {
      "cell": "cell7",
      "slow_low_hz": 0.2,
      "slow_high_hz": 2.5,
      "hso_halfwidth_hz": 1.5,
      "slow_suppression": -0.0031188037404568103,
      "hso_suppression": 0.9810311298902811
    },
    {
      "cell": "cell7",
      "slow_low_hz": 0.2,
      "slow_high_hz": 3.0,
      "hso_halfwidth_hz": 1.5,
      "slow_suppression": -0.002445007668989918,
      "hso_suppression": 0.9783420066983594
    }
  ],
  "provenance": {
    "recording_source_sha256": "1d1a272bc17d88ea28c6fd123959a18efe9176c6e97758246b6408e216c6d0b4",
    "source_table_sha256": {
      "spectral_timescale_cell_metrics.csv": "2e17beff128764c9ede67d0e21c20524f025a96324f2631e8312181e11a9cf97",
      "assignment_distance_rows.csv": "6aadbfcbc6e1e58620c26c028077af044c415387d80f23e36f49aa87815f4a02",
      "causal_envelope_cell_comparison.csv": "45bf32843d662235ed4d50e7335b001bb62d82bb26de300accdd0288809b53b1",
      "loco_boundary_fold_comparison.csv": "6014b833e6569116286451359954dc0a51e4cb1b34bb28f4aeb80247e30e7e6a",
      "cell_level_evidence.csv": "a8b87f2534cb4ac8abae1ea11de9d8c819b672c8bfea169da498de1b5eb401eb",
      "heldout_fold_summary.csv": "af53e46b4f2336d534eb43fa083395032a82fcd1026fd3dacc565c20c6dd993a",
      "observation_delay_sensitivity.csv": "61b57f4503724a39552f219521897899cc94a9d0492d4074094acab2cd1bf423",
      "strong_fixed_comparator_loco.csv": "739bf49053225a31e167a81e060253704fe4209d89597b58243515f719513d9f",
      "case_summary.csv": "47b8f5c19d985aed261f1c83ff49ddf6cfd7d0d5ccc72fc489d97a59b8288b90",
      "selected_cost_controls.csv": "c8c30b23f85dbac9dbbf1923a4baac524796187bed27b704f004488d253aa669",
      "full_trajectory_fixed_sensitivity.csv": "8105745e4c382ecc401b795a0665380dab589bf8c70235c14b7313a999c363c9",
      "dimensionless_cases.csv": "9a3fe45b2fbf7116b4e01a0829409c9a2a25b870b62075ca620fafc59d678bfd",
      "band_sensitivity_cell_metrics.csv": "a203cac61b26b8ede136a1fab10c01d62d7a765bd09e4d6e9d80917848e5d24f",
      "primary_cell_metrics.csv": "c39aa95d61d314c44f080239e60b692aab9250dc7539e42ca519f782d0713098",
      "cell_summary.csv": "2c059fae35bee81fbcbda11f641d86c49711f7a9e96af505fe4081e510912101",
      "spectral_escape_cell_metrics.csv": "85eb6d69302f873d428558dbc6f0687797c8697dc2a40d0914805292cbb8cbc2"
    },
    "note": "The JSON contains the full-precision values needed to identify the included conditions and recalculate the reported summaries. Raw traces are not redistributed."
  }
}
```
